# Olfactory projection neuron rewiring in the brain of an ecological specialist

**DOI:** 10.1101/2024.07.26.605288

**Authors:** Benedikt R. Dürr, Enrico Bertolini, Suguru Takagi, Justine Pascual, Liliane Abuin, Giovanna Lucarelli, Richard Benton, Thomas O. Auer

**Author notes:** Corresponding author: Thomas O. Auer. equal contribution (Enrico Bertolini, Suguru Takagi, Justine Pascual).

## Abstract

Animals’ behaviours can vary greatly between even closely-related species. While changes in the sensory periphery have frequently been linked to species-specific behaviours, very little is known about if and how individual cell types in the central brain evolve. Here, we develop a set of advanced genetic tools to compare homologous neurons in *Drosophila sechellia* – which specialises on a single fruit – and *Drosophila melanogaster*. Through systematic morphological analysis of olfactory projection neurons (PNs), we reveal that global anatomy of these second-order neurons is conserved. However, high-resolution, quantitative comparisons identify a striking case of convergent rewiring of PNs in two distinct olfactory pathways critical for *D. sechellia*’s host location. Calcium imaging and labelling of pre-synaptic sites in these evolved PNs demonstrate that novel functional connections with third-order partners are formed in *D. sechellia*. This work demonstrates that peripheral sensory evolution is accompanied by highly-selective wiring changes in the central brain to facilitate ecological specialisation, and paves the way for systematic comparison of other cell types throughout the nervous system.

## Supplementary Data (Dsec PN traces) for "Olfactory projection neuron rewiring in the brain of an ecological specialist": Dsec_1_R_adPN_up_VM5d.swc

```
# SWC format file
# based on specifications at http://www.neuronland.org/NLMorphologyConverter/MorphologyFormats/SWC/Spec.html
# Created by nat::write.neuron.swc
# PointNo Label X Y Z Radius Parent 
1 0 147.927628 149.132975 30.68292 4.69195 -1
2 0 150.774614 147.383016 29.7464532 3.07962 1
3 2 153.816069 145.325316 28.679381 2.4673 2
4 0 146.825927 152.022806 34.1125631 2.08416 1
5 0 146.766354 153.852793 34.1668747 1.7625 4
6 0 146.652256 155.726174 34.1704429 1.22118 5
7 0 146.486126 157.669466 34.2137461 1.5844 6
8 0 146.577148 159.876824 34.327538 1.51635 7
9 0 146.897068 162.340274 34.6886325 1.51635 8
10 0 147.167856 164.922913 34.8291376 1.51793 9
11 0 147.827043 167.583646 34.3927154 1.73476 10
12 0 148.053695 170.10375 33.97766 1.44349 11
13 2 149.405191 169.627601 33.1443513 1.3145 12
14 2 150.980181 170.429295 32.1183447 1.48116 13
15 2 152.788384 171.543533 31.5242226 1.5 14
16 0 154.423866 171.444893 32.5138455 2 15
17 2 155.999992 171.457459 33.3658222 3 16
18 2 154.159787 172.254758 34.1990176 2.17325 17
19 2 152.337881 173.58278 35.965346 2.54373 18
20 2 152.193894 176.063978 37.362174 2 19
21 2 151.739943 176.21277 40.4950739 2 20
22 2 154.671067 173.803041 29.1428272 2 16
23 2 154.390257 176.439081 28.585832 2 22
24 2 153.179026 178.566667 28.1629647 2 23
25 2 151.694584 180.328564 27.7358538 2 24
26 0 148.2771 172.516864 33.8312636 1.35796 12
27 0 149.25963 174.76499 34.020595 1.48697 26
28 0 150.333155 176.69592 34.4601418 1.31253 27
29 0 151.168685 180.482145 35.0095879 3.73576 28
30 0 151.106534 181.583416 35.4500674 2.25805 29
31 0 150.166538 179.916471 38.1456401 1.95482 30
32 0 149.835148 179.657811 41.519287 2.08146 31
33 0 150.222243 180.153705 44.4179181 2 32
34 0 151.002923 180.480112 47.0835101 2 33
35 0 151.71858 180.2091 50.0227688 2.47172 34
36 0 152.504595 178.483071 53.556878 1.65101 35
37 0 152.858715 176.007393 57.975205 1.73753 36
38 0 152.653599 173.871736 62.8474548 1.7302 37
39 0 152.624795 171.337035 66.8777605 1.74859 38
40 0 153.185643 169.263148 70.6665883 1.81532 39
41 0 153.633742 167.226215 74.4492919 1.84988 40
42 0 153.538823 164.943681 78.2813076 1.82181 41
43 0 153.030633 162.693481 82.0613873 1.85044 42
44 0 152.506926 159.737297 84.6993772 1.27713 43
45 0 152.034132 156.850442 86.9795023 1.49282 44
46 0 151.411853 154.836645 89.2266061 1.68055 45
47 0 150.545661 153.116262 91.5025689 1.68055 46
48 0 149.583974 151.32291 94.1065778 1.78388 47
49 0 148.728312 149.276409 96.6638579 1.85503 48
50 0 148.319656 147.013892 99.0550228 1.74587 49
51 0 147.954619 144.744004 101.821215 1.78799 50
52 0 147.618762 142.312177 105.249237 1.56453 51
53 0 147.065436 139.579558 107.947066 1.72346 52
54 0 146.640203 136.761279 110.398169 2.16569 53
55 0 146.018492 134.061968 112.811535 2.13805 54
56 0 145.080101 131.448875 115.165259 1.99184 55
57 0 143.860635 129.096138 117.09439 1.99184 56
58 0 142.528186 126.722791 118.967599 2.00881 57
59 0 140.837168 124.456086 120.598044 1.4419 58
60 0 138.672094 122.258221 122.014199 1.59657 59
61 0 136.225296 119.624827 122.850187 1.6321 60
62 0 134.223857 116.390583 124.008342 1.47527 61
63 0 132.540631 113.776785 126.217181 1.85528 62
64 0 129.062159 111.152538 127.357218 1.94301 63
65 0 125.65423 109.365045 128.661459 2.03074 64
66 0 121.927588 107.92753 130.344842 2.11848 65
67 2 118.333121 106.519607 131.815888 2.20621 66
68 0 114.425826 105.528045 131.708388 2.17635 67
69 0 112.078482 105.256484 131.323734 1.60642 68
70 2 110.262439 103.989026 129.627695 1.47828 69
71 2 108.93506 103.644114 129.05843 1.47828 70
72 2 107.626157 103.300192 128.500798 1.51032 71
73 0 109.776418 105.119693 131.257917 2.09849 69
74 0 107.52789 105.359824 131.533312 1.93458 73
75 0 105.228455 105.716891 131.035384 1.9932 74
76 0 102.799744 105.75927 130.716451 1.48993 75
77 0 100.220701 105.819757 130.34595 1.88062 76
78 0 97.5222958 106.326705 129.745448 1.91823 77
79 0 94.6933349 106.348906 128.867855 1.53742 78
80 0 92.0485141 106.009719 128.817686 1.84472 79
81 0 89.5989674 106.288945 128.943389 1.71634 80
82 0 87.3082436 106.755091 128.288292 1.49429 81
83 0 85.0977766 106.787367 127.87514 1.74134 82
84 0 82.7276755 106.822049 127.552844 1.74134 83
85 0 79.9959541 107.249894 126.645904 1.71594 84
86 0 76.9300594 108.297632 125.543178 1.72511 85
87 0 74.1319616 109.160988 124.479238 1.72511 86
88 0 71.7626913 109.518114 123.128387 1.57969 87
89 0 69.3636667 110.078382 122.040591 1.81955 88
90 0 66.857481 110.54669 121.173075 1.63316 89
91 0 64.3662452 110.976624 120.172178 1.63316 90
92 0 61.7569368 110.876196 118.901256 2.20892 91
93 0 59.0792689 110.044244 117.186853 1.9562 92
94 0 56.4287044 109.245079 115.171571 1.69233 93
95 0 53.9004636 108.986467 113.298507 1.78599 94
96 0 51.4056272 109.046438 111.789494 1.34352 95
97 0 48.958525 109.233539 110.515062 1.67005 96
98 0 46.6578707 109.203419 108.565364 1.91023 97
99 0 44.5067299 108.792653 106.358993 1.36753 98
100 0 42.3261343 108.46711 104.549634 1.42764 99
101 2 43.732388 107.546327 105.476491 1.41869 100
102 2 44.4315889 103.896915 106.007308 1.41869 101
103 2 45.9619665 101.329598 106.482106 1.41421 102
104 2 47.8909207 99.8523584 106.730965 1.41421 103
105 2 49.8725628 98.3769989 106.440509 1.41421 104
106 2 51.9732748 98.5365945 106.277286 1.41421 105
107 2 53.6761266 98.1705307 105.785784 1.41421 106
108 2 57.5550103 97.5223143 104.896494 1.51184 107
109 2 60.2598277 97.8921246 104.517753 1.80474 108
110 2 64.112443 98.4281855 103.942541 2 109
111 2 69.6072335 97.5401052 102.514933 1.80474 110
112 2 71.9090041 97.3017966 101.595039 1.60948 111
113 2 74.0744721 96.3276844 100.792986 1.41421 112
114 2 76.1452307 95.2097337 100.403749 1.41421 113
115 2 78.1399792 94.033408 99.7858496 1.41421 114
116 2 80.0673731 92.8177101 99.0160861 1.41421 115
117 2 81.9783782 91.6198597 98.395437 1.41421 116
118 2 83.9795722 91.1353435 98.1471738 1.41421 117
119 2 85.4311454 89.9528501 97.9817165 1.41421 118
120 2 62.0867631 100.474079 104.444694 2 110
121 2 62.0588668 102.170789 104.668561 2 120
122 0 40.1920177 108.245044 102.724325 1.67109 100
123 0 38.7145841 106.520948 102.93096 1.64258 122
124 2 36.9374515 104.774689 103.189879 2.11406 123
125 2 36.0713148 101.549827 103.657571 2.11406 124
126 2 36.898937 97.887076 104.648795 2.13572 125
127 2 37.1830736 96.2326638 106.62107 2.15738 126
128 2 39.0383522 95.0721728 108.774041 2.23607 127
129 2 41.7733158 96.0193003 109.325187 1.53225 128
130 2 42.8540623 96.7573505 111.664569 1.97323 129
131 2 38.2373092 92.5713771 110.416932 1.41421 128
132 2 38.3369501 91.2535898 110.20938 1.41421 131
133 2 42.578113 93.9873859 110.981834 2 128
134 0 44.7204194 109.941512 108.276852 1.69993 98
135 0 42.8417505 110.703404 107.966786 1.48964 134
136 0 41.0156144 111.471059 107.647164 1.27934 135
137 2 39.2370104 112.202283 107.330748 1.06904 136
138 2 37.9396111 112.847527 106.656994 1.34518 137
139 2 36.4341087 113.213626 105.471322 1.41421 138
140 2 34.8103992 113.990623 104.607141 1.41421 139
141 2 33.1847683 114.244406 104.069249 1.20711 140
142 2 31.5368775 114.447324 104.304517 1.13807 141
143 2 29.4457399 114.627922 104.607386 1.27614 142
144 2 28.166157 114.474432 104.803701 1.41421 143
145 2 26.4239048 114.481014 103.502362 1.41421 144
146 2 25.0411382 114.030139 102.581587 1.27614 145
147 2 22.7828885 111.500991 101.580146 1.27614 146
148 2 21.5479893 109.869507 101.233397 1.41421 147
149 2 20.122935 108.396449 100.997168 1.60948 148
150 2 20.016134 105.589455 100.856928 1.73965 149
151 2 19.5264414 103.673118 100.871487 1.41421 150
152 2 20.4528001 100.947567 100.761949 1.41421 151
153 2 21.8194027 97.4314267 101.682538 2 152
154 2 19.7204952 108.576734 96.7143364 1.60948 149
155 2 22.6807284 108.31407 101.508686 2.23607 148
156 2 24.0366009 105.696888 100.719012 1.58922 155
157 2 25.254852 105.261147 100.016028 1 156
158 2 22.9588382 111.414946 105.651194 1.86477 147
159 2 26.8461742 116.416326 103.94189 1.46187 144
160 2 26.2727845 118.400232 104.060114 1.82843 159
161 2 106.580989 105.526173 137.647875 2.5 74
162 2 104.604481 105.547722 141.079483 1.56905 161
163 0 102.043933 106.648234 141.841051 1.35356 162
164 2 99.5138015 107.735685 142.646245 1.13807 163
165 2 98.8650433 106.617772 142.886135 1.41421 164
166 2 98.225568 105.875672 142.70777 1.41421 165
167 2 98.5855342 104.969733 142.06611 1.60948 166
168 2 97.4775015 104.296628 141.480578 1.70711 167
169 2 97.8664834 109.102732 143.206925 1 164
170 2 96.3246379 110.082957 143.255253 1 169
171 2 95.6401781 110.026007 142.506994 1.26818 170
172 2 94.4343256 108.279974 143.241709 1.31686 171
173 2 92.1456751 106.062201 142.972364 2.41421 172
174 0 95.4053907 111.890666 143.107359 1.43634 170
175 2 94.458938 113.703974 142.976429 1.87268 174
176 2 92.3671228 114.99992 143.79617 2.15738 175
177 2 88.5180951 117.101789 145.044322 2.23607 176
178 2 85.3810538 119.363476 146.642147 2.23607 177
179 0 153.376212 183.0546 32.8538743 2.7426 30
180 0 157.565994 184.323135 30.8340834 2.86117 179
181 2 156.727448 189.772298 24.300644 2.95372 180
182 2 160.753536 193.182296 26.1838436 2.62039 181
183 2 163.254534 195.923476 26.6748781 2.28706 182
184 2 166.113177 196.29081 26.6315244 2 183
185 2 169.722357 198.356563 27.1846805 2 184
186 2 171.660356 199.499771 27.8984553 2 185
187 2 161.095547 180.754808 35.7161704 1.86117 180
188 2 163.012519 180.694972 37.2188243 1.8448 187
189 2 162.863157 180.674762 37.0718108 2.32843 187
190 2 165.862644 182.953205 40.0134365 2.66228 189
191 2 170.365845 184.612713 42.2727689 3.49535 190
192 2 165.231259 181.53877 43.7405225 2.16228 190
193 2 163.33449 182.010271 44.1816864 2.16228 192
194 2 163.049592 179.078813 39.6284942 2.32843 189
195 2 162.318003 176.168346 39.3682568 2.32843 194
196 0 161.391074 185.784314 31.2184165 2.31563 180
197 0 163.748165 187.428969 31.4516434 2.59155 196
198 0 165.671052 189.245203 31.0175338 2.39785 197
199 0 167.61971 190.486753 31.3317555 1.62838 198
200 0 169.147231 191.410963 32.4614234 3.00408 199
201 0 170.685409 191.314078 32.3718136 3.48579 200
202 0 171.656951 190.575726 32.5105181 2.13619 201
203 0 172.42906 189.685367 32.0904839 2.14175 202
204 0 173.142889 188.60935 32.1764089 2.14175 203
205 2 167.967435 189.14882 36.7086915 2.66228 198
206 2 169.539504 189.392512 36.5209058 3.16228 205
207 2 171.401498 189.745571 38.041084 2.99535 206
208 2 171.799157 191.610096 36.1452234 2.619 207
209 2 164.676301 185.257982 40.2644368 2.16228 205
210 2 163.453876 184.756346 42.4156636 2.16228 209
211 2 162.394762 182.66305 30.8920209 2.31563 196
212 2 163.801696 181.225459 30.577897 2.31563 211
213 2 163.006142 178.84098 31.8506689 2.23607 212
214 2 164.046697 175.71947 30.7757593 1.23607 213
215 2 163.556188 174.501668 36.2625735 1.79467 214
216 2 164.430218 174.609765 37.9250092 2.23607 215
217 2 164.72165 175.580967 41.5224504 2.63097 216
218 2 167.757124 179.742559 42.3681133 2.82843 217
219 2 166.881286 180.941048 31.1688412 2.31563 212
220 2 168.316382 180.454612 30.6483306 2.31563 219
221 2 167.633566 183.659131 30.9010556 2.23607 212
222 2 169.205947 184.767632 30.7530741 2.23607 221
223 2 171.061536 184.380152 31.0040317 2.92081 222
224 2 171.744887 185.401082 33.0951408 1.4604 223
225 2 172.209467 185.214068 34.8032751 1.4604 224
226 2 173.249299 185.109762 34.7461133 1.4604 225
227 2 166.673543 184.800712 32.6011761 2.31563 212
228 2 169.350568 186.996796 32.3227152 2.31563 227
229 2 170.676071 186.148902 34.9685582 3 228
230 2 172.191461 188.248554 36.1367736 3.16228 229
231 2 173.170773 189.500558 36.3910065 3.16228 230
232 2 172.566165 185.068641 37.8884463 3.08114 230
```
