## Supplementary Data (Dsec PN traces) for "Olfactory projection neuron rewiring in the brain of an ecological specialist": Dsec_2_L_adPN_up_DL2d.swc

```
# SWC format file
# based on specifications at http://www.neuronland.org/NLMorphologyConverter/MorphologyFormats/SWC/Spec.html
# Created by nat::write.neuron.swc
# PointNo Label X Y Z Radius Parent 
1 2 194.493621 137.806771 18.1583686 6.23607 -1
2 2 196.674262 139.929914 19.2757826 2.11803 1
3 2 197.134945 142.518033 20.8368197 2 2
4 0 197.329575 146.199244 21.9077166 1.75347 3
5 0 197.903412 149.940081 22.3843153 1.90388 4
6 0 198.475631 152.590072 22.4424893 1.80616 5
7 0 198.888003 154.642153 22.2051715 1.48485 6
8 0 199.396326 156.289659 21.7498862 1.97185 7
9 0 200.169266 157.70982 21.324544 1.5179 8
10 0 201.313374 158.920177 21.3069907 1.77955 9
11 0 202.579229 159.929161 21.6368143 1.77955 10
12 0 203.575196 161.049937 22.5058556 1.84649 11
13 0 204.926348 161.932719 23.4091943 1.55296 12
14 0 206.197589 163.197269 24.7092939 1.68367 13
15 0 207.950166 164.467672 26.429676 1.73737 14
16 0 209.831629 166.171948 28.4765345 1.73737 15
17 0 211.608409 168.211699 30.4054823 1.87742 16
18 0 214.018833 169.385658 32.1816955 1.92684 17
19 0 216.402338 170.150885 33.883884 1.93065 18
20 0 218.436787 171.266011 35.5165221 1.93065 19
21 0 220.070614 172.811701 37.1543608 1.80978 20
22 0 221.994245 171.916398 36.0889394 2.00345 21
23 0 224.435589 171.660046 35.7090338 2.17118 22
24 0 227.210164 172.048763 36.0205394 2.19327 23
25 0 231.439975 171.797769 35.8021522 2.82791 24
26 2 234.858787 169.896368 34.8418417 2.99509 25
27 2 235.22627 176.008292 33.8638366 2.99509 26
28 2 239.571061 177.693445 33.0594309 3.49755 27
29 2 236.97766 181.850121 33.9710809 3.54828 28
30 2 234.193425 180.212142 35.3509472 2.68962 29
31 2 238.378227 181.581469 37.720236 3.35528 29
32 2 239.398167 176.011826 38.6128554 3.48042 31
33 2 241.894713 173.503332 40.265988 3.15442 32
34 2 237.757824 169.104494 38.2453455 3.30032 26
35 2 241.715724 168.936139 40.027253 3.15016 34
36 2 244.933671 173.510072 39.4890086 2.84546 35
37 2 248.295376 176.699381 39.2703536 2.54077 36
38 2 249.150534 178.468186 39.3175783 2.23607 37
39 2 237.995157 170.339847 32.5317385 2.82843 26
40 2 239.117177 171.490858 32.2538397 2.82843 39
41 2 241.656392 175.579403 31.8805074 3.69155 40
42 2 246.208608 179.801945 32.2473958 3.25999 41
43 2 247.860285 181.564335 32.4458842 3.47577 42
44 0 218.430809 174.118517 38.3739938 2.26118 21
45 0 217.193925 175.828724 40.049246 2.11489 44
46 0 215.59773 177.168661 40.9961244 2.12948 45
47 0 214.099256 178.591103 42.5146425 2.12948 46
48 0 212.344812 179.427699 44.3682627 1.98592 47
49 0 210.606979 180.505329 46.324677 1.92168 48
50 0 208.784513 181.356769 48.1775954 1.92168 49
51 0 206.75341 181.827053 49.7058971 2.0316 50
52 0 204.890773 181.621537 51.9035312 2.01926 51
53 0 203.442311 180.979371 54.7123262 2.06459 52
54 0 202.141951 179.846511 57.4895582 2.06604 53
55 0 201.251735 178.015421 60.5083372 1.96579 54
56 0 200.853306 176.091174 63.8406957 1.92761 55
57 0 200.65028 173.927365 66.4389581 1.92761 56
58 0 200.791628 171.937649 69.0290104 1.87281 57
59 0 200.952444 170.027212 70.9623936 1.86982 58
60 0 201.467786 168.062176 72.9349732 1.61519 59
61 0 202.048794 165.847494 75.2507875 1.70671 60
62 0 202.997098 163.486912 77.4460674 1.9248 61
63 0 203.937212 161.101347 79.893168 1.67159 62
64 0 205.157049 158.927272 82.7952098 1.84305 63
65 0 206.039947 156.550488 85.4134717 1.84305 64
66 0 206.751584 154.390817 87.8548057 1.84305 65
67 0 207.406061 152.523234 90.2746939 1.83279 66
68 0 207.971928 150.802161 92.7680833 1.89677 67
69 0 208.932603 149.066752 95.423045 1.6839 68
70 0 209.6669 147.007715 97.3006315 1.84879 69
71 0 210.165046 144.835669 99.654416 1.56154 70
72 0 210.521345 142.576334 102.270648 1.87066 71
73 0 210.75966 140.150206 105.737288 1.92896 72
74 0 210.736359 137.558859 108.481332 1.48318 73
75 0 211.147859 135.218263 110.912581 1.67829 74
76 0 211.817941 133.103585 112.717428 1.67829 75
77 0 212.529884 131.030984 114.454414 1.27419 76
78 0 213.367287 129.018096 116.271013 1.27419 77
79 0 214.261225 126.901308 118.237745 1.43885 78
80 0 215.322017 124.738005 120.886845 1.43847 79
81 0 216.913334 122.601037 122.903811 1.41658 80
82 0 218.783334 120.411657 124.768549 1.68414 81
83 0 220.175334 118.172118 125.92412 1.45699 82
84 0 221.840983 116.353762 126.482349 1.45699 83
85 0 223.466294 114.643413 126.94517 1.45699 84
86 0 225.067499 112.977522 127.393924 1.45699 85
87 0 226.686798 111.260673 127.902677 1.48262 86
88 0 228.510602 109.456555 128.257327 1.49497 87
89 0 231.019728 107.92344 128.414286 1.61057 88
90 0 234.044762 106.593043 128.443659 1.67425 89
91 0 236.552448 104.67055 129.057835 1.47415 90
92 0 239.177062 103.652646 129.821697 1.42551 91
93 0 241.858825 102.932627 129.692811 1.13021 92
94 0 244.572357 102.566583 129.481102 1.13021 93
95 0 247.302209 102.09009 129.41575 1.1029 94
96 0 250.303808 101.620724 129.983217 1.24959 95
97 2 251.558373 101.551526 131.757465 1.41421 96
98 2 251.640348 102.857691 132.877955 1.41421 97
99 2 251.213787 103.250778 134.527359 1.41421 98
100 2 252.037932 104.908184 135.788728 1.41421 99
101 2 253.863691 106.055847 137.432712 1.20711 100
102 2 255.911006 106.659478 138.431461 1 101
103 2 257.080672 107.511761 139.048292 1.13807 102
104 2 259.100324 108.370546 140.746145 1.44281 103
105 2 261.843861 108.953747 143.193726 1.93491 104
106 2 264.269608 110.710371 144.378963 2.5 105
107 0 253.523187 101.18332 130.153175 1.37898 96
108 0 256.679194 101.262217 130.046759 1.07177 107
109 0 259.656896 101.020777 129.535063 1.07177 108
110 0 262.415841 100.739765 129.044943 0.883004 109
111 0 264.884028 100.60824 128.214438 1.39678 110
112 0 267.235988 100.648176 127.634834 1.46317 111
113 0 269.504956 101.306006 127.150818 1.34693 112
114 0 271.603287 102.521241 126.28065 1.11321 113
115 0 273.900398 103.699029 125.346541 1.37372 114
116 0 276.418289 104.800654 124.212394 1.37194 115
117 0 279.26519 105.908797 123.48557 1.45116 116
118 0 282.239931 106.289561 122.987567 1.45116 117
119 0 285.16197 106.681518 122.647856 1.51387 118
120 0 287.873209 106.478378 121.631344 1.51387 119
121 0 290.539523 106.410121 120.513699 1.45856 120
122 0 293.421295 106.502196 120.14635 1.45856 121
123 0 296.456549 106.343767 119.712477 1.6006 122
124 0 299.474504 105.138699 118.952005 1.78016 123
125 0 302.348077 104.557653 118.1351 1.776 124
126 0 304.879152 104.063088 117.167393 1.4697 125
127 0 306.92227 103.356929 115.414512 1.54175 126
128 0 307.957259 102.978593 112.071032 1.73858 127
129 2 310.403877 105.063584 111.867792 1.5 128
130 2 311.203299 106.910392 111.744629 1.5 129
131 2 309.740214 110.329201 109.323606 1.41421 130
132 2 307.74735 112.747767 109.642505 1.41421 131
133 0 306.680709 103.194169 105.555382 2.23858 128
134 2 307.469306 103.234804 102.761096 2 133
135 2 307.956402 102.354411 101.469349 2 134
136 2 301.579589 102.710878 102.560113 2.24619 133
137 2 296.694503 100.456237 101.896654 2 136
138 2 309.153961 103.508931 115.057958 1.68058 127
139 2 310.762264 103.570836 114.52938 1.18058 138
140 2 312.194674 103.900674 113.970935 1 139
141 2 313.656503 104.248863 113.667911 1 140
142 2 315.953202 104.111288 112.922549 1 141
143 2 318.666556 103.990276 111.921645 1 142
144 2 318.420863 103.772645 109.515811 1 143
145 2 316.880882 102.487675 107.009237 1 144
146 2 316.643897 100.727487 105.699147 1 145
147 2 316.876258 99.5881398 105.019848 1 146
148 2 317.030085 98.0942618 104.496853 1 147
149 2 316.688707 96.8511279 104.44033 1.20711 148
150 2 315.766379 95.7764072 104.464424 1.41421 149
151 2 313.43455 94.4543815 105.274984 1.41421 150
152 2 319.975347 104.558897 109.544185 1 143
153 2 321.723898 102.415404 111.047465 1.3797 152
154 2 323.421988 100.942444 110.16823 1.60948 153
155 2 323.931241 99.8444062 109.177338 1.37377 154
156 2 324.331606 98.692216 108.928269 1.13807 155
157 2 324.250614 97.6104117 108.477807 1.06904 156
158 2 324.274066 96.8428679 108.224355 1.34518 157
159 2 325.556621 96.1890715 108.246475 1.41421 158
160 2 326.352336 95.0091787 108.27924 1.41421 159
161 2 320.91754 105.42706 108.989695 1 152
162 2 321.929721 106.306444 108.937287 1 161
163 2 322.71654 106.802517 107.81506 1.41421 162
164 2 324.1218 109.472069 106.809279 1.70711 163
165 2 325.100253 111.466753 106.361392 1.5 164
166 2 326.502547 111.912361 105.475921 1.41421 165
167 2 324.950012 113.574517 106.3931 1.5 165
168 2 324.12971 114.498907 106.467124 1.5 167
169 2 323.153187 115.004336 107.575604 1.60948 168
170 2 321.598507 115.600298 107.941921 1.80474 169
171 0 319.29489 115.542176 108.384092 1.90237 170
172 2 316.818047 115.558567 108.861169 2 171
173 2 323.357306 113.391444 110.036664 1.5 168
174 2 320.954632 112.447372 112.835319 1.5 173
175 2 318.728072 111.568153 114.063003 1.5 174
176 0 316.430661 111.201961 115.302369 1.25 175
177 2 314.031827 110.864772 116.56615 1.5 176
178 2 323.315665 105.873954 107.379465 1.10948 163
179 2 324.55179 106.139542 105.896153 1.40237 178
180 0 325.461957 106.102985 103.971104 1.61735 179
181 2 326.287668 106.071254 102.097868 1.83234 180
182 0 325.818755 104.273331 101.239467 1.62327 181
183 2 325.313361 102.468525 100.380936 1.41421 182
184 2 324.90498 99.8613089 100.594918 1.27614 183
185 2 325.488981 97.9861255 100.80228 1.13807 184
186 2 325.601296 95.8680194 101.512083 1 185
187 2 324.002946 93.7018903 102.276761 1.5 186
188 2 322.92838 92.2418614 103.076263 1.5 187
189 2 320.748435 92.7362875 103.489273 1.5 188
190 2 317.450189 91.2735077 104.394914 1.61803 189
```
