## Supplementary Data (Dsec PN traces) for "Olfactory projection neuron rewiring in the brain of an ecological specialist": Dsec_3_L_adPN_up_VM7v.swc

```
# SWC format file
# based on specifications at http://www.neuronland.org/NLMorphologyConverter/MorphologyFormats/SWC/Spec.html
# Created by nat::write.neuron.swc
# PointNo Label X Y Z Radius Parent 
1 0 215.510045 149.554627 26.2871576 5.72996 -1
2 2 219.266439 153.590689 25.3567981 3.86498 1
3 0 212.828764 152.145276 21.3703498 1.93522 1
4 0 211.754346 154.187662 20.4322449 2.21959 3
5 0 210.950842 156.512886 19.6533354 1.5614 4
6 0 210.422846 158.363258 19.6877516 1.40285 5
7 0 210.269122 160.246618 19.8246578 1.38254 6
8 0 210.531112 162.031281 20.5535399 1.74377 7
9 0 210.491579 164.456377 21.0842345 1.66064 8
10 0 210.380676 167.087116 21.9248951 1.57788 9
11 0 210.02477 169.644602 23.5180541 1.57788 10
12 0 209.479734 171.961766 25.1924949 1.57304 11
13 0 208.848361 174.098646 26.683058 1.58718 12
14 0 208.141957 176.242734 28.0174259 1.64335 13
15 0 206.721078 178.649758 29.0816055 1.80253 14
16 0 205.162081 180.76305 30.785801 1.74806 15
17 0 203.963684 183.087592 32.0331484 1.40299 16
18 0 203.178367 185.264903 33.2469052 1.39391 17
19 0 202.808165 186.889039 35.4458687 1.80662 18
20 2 200.845446 187.087743 33.1314094 1.34628 19
21 2 195.15713 187.168367 31.6616895 1.73607 20
22 2 194.259807 186.289858 28.6611662 2 21
23 0 191.913287 184.481048 29.8953413 2.21676 22
24 2 186.453492 189.02112 27.9960799 2.10838 23
25 2 186.452868 191.026962 25.317672 1.82843 24
26 2 186.042186 192.123113 20.9818258 1.82843 25
27 2 185.202475 194.693494 20.9325809 2.30278 26
28 2 183.538172 195.628451 20.6736768 1.65139 27
29 2 184.499471 191.758734 21.321702 1.82843 26
30 2 185.338152 187.081824 28.188775 2.05419 24
31 2 183.563264 187.653151 27.0369562 1.2771 30
32 0 183.024846 188.056795 23.6069398 1.24704 31
33 2 182.637469 188.820597 21.1031059 1.21699 32
34 2 186.032566 185.207927 23.1568209 1.74264 30
35 2 189.387195 180.33856 23.887791 1.82843 34
36 2 185.733251 188.744823 22.0984916 1.71479 24
37 2 184.856461 187.942071 21.4076969 1.73607 36
38 2 184.613016 186.932917 21.526271 2.07869 37
39 2 186.005799 182.084205 20.5938674 1.73607 38
40 2 184.243456 190.406405 23.0277443 2.12311 24
41 2 189.888164 183.217905 31.0618475 2.43352 23
42 2 185.299513 185.275572 28.8345511 1.71676 41
43 2 183.40743 186.250915 26.804262 1.66228 42
44 2 183.138417 187.962805 32.1311457 1.5 43
45 2 182.405019 188.057123 33.5459974 1 44
46 2 182.8463 185.668359 24.7977104 1.5 43
47 2 182.989854 183.848381 24.2299715 1.25 46
48 2 184.924505 183.585799 27.2748714 1.35838 42
49 2 187.101453 182.821009 33.2409549 2 41
50 2 188.096853 179.321942 33.7918427 2 49
51 2 193.424921 173.572953 36.0577613 2 50
52 2 190.844837 181.497988 36.5445771 2.28901 41
53 2 192.0603 178.8196 36.6648863 2.14451 52
54 2 193.838887 175.526877 36.2051913 2 53
55 2 195.897793 172.238176 38.9410189 2 54
56 2 200.43707 170.051849 41.049458 2.23607 55
57 2 191.845792 185.341714 22.4814943 2 22
58 2 190.473656 188.132088 20.088722 2 57
59 2 188.25976 186.480118 19.1964333 2 58
60 2 188.846588 191.888214 21.4301183 2 58
61 2 192.654339 189.985195 21.2419311 2.5 21
62 0 190.2472 195.276617 21.6488513 2.55278 61
63 2 192.425613 197.661893 18.9684372 2.1906 62
64 2 193.55686 193.992621 19.9781219 1.5953 63
65 2 196.748545 189.399934 19.1770597 2 64
66 2 197.699875 196.089302 18.6277618 2 63
67 2 200.541218 197.064079 20.2561679 2.11803 66
68 2 202.563224 197.774474 20.5632714 2.11803 67
69 2 204.747116 198.259223 23.8022413 2 68
70 2 206.940192 199.647228 24.6107812 1.41421 69
71 2 207.958456 200.926376 24.205972 1.41421 70
72 2 200.638062 200.914111 19.0559959 2.11803 67
73 2 202.783017 200.99652 20.9827154 2.12057 72
74 0 204.214905 202.89678 19.3507692 1.93161 73
75 2 202.69538 204.874133 18.0876716 1.67291 74
76 2 200.164745 205.723686 18.2057874 1.60555 75
77 2 205.518798 204.414494 18.2909492 1.74264 74
78 2 208.286952 204.213983 17.8513198 1.37132 77
79 0 209.905826 203.462463 20.4107728 1.43566 78
80 2 211.818117 202.430273 23.79094 1.5 79
81 2 214.181817 202.27502 24.6979497 1.5 80
82 2 206.037511 199.145982 24.3223467 1.62057 73
83 2 188.288229 198.580407 19.7847565 2.60555 62
84 0 202.544593 187.864067 38.732276 2.12695 19
85 0 201.579817 186.398672 44.2410532 2.62272 84
86 0 200.272997 185.691148 50.1952142 2.75155 85
87 0 201.016057 183.225541 56.6585879 2.72951 86
88 0 203.347318 178.486391 63.178568 2.45478 87
89 0 204.846693 175.206967 66.6773033 2.41196 88
90 0 205.313502 172.289083 68.8804769 2.25707 89
91 0 204.953051 169.702474 70.5445151 1.81602 90
92 0 203.898576 167.28927 72.35449 2.01335 91
93 0 202.901377 164.467822 74.6513412 2.01335 92
94 0 202.127226 161.357163 78.2802056 2.00437 93
95 0 201.718061 158.910661 82.2005884 2.08141 94
96 0 201.637103 156.46008 85.5849471 2.15867 95
97 0 201.667852 154.400717 88.8289185 2.18851 96
98 0 201.788436 152.383128 91.8200318 2.23973 97
99 0 201.981228 150.512098 95.3010858 2.09043 98
100 0 202.305952 148.556633 98.5471485 2.34818 99
101 0 202.503052 146.494651 101.732333 2.06784 100
102 0 202.72356 144.256909 104.407785 2.53191 101
103 0 203.236038 141.959249 107.860936 2.45279 102
104 0 204.025604 139.563313 111.347214 2.10761 103
105 0 205.207719 137.380858 114.039745 2.23888 104
106 0 206.384822 135.324312 116.634965 2.35507 105
107 0 208.203306 132.432453 120.408644 2.53743 106
108 0 211.667654 129.876185 124.198397 2.58435 107
109 0 214.65591 128.116053 126.322469 2.42764 108
110 0 216.972694 126.678199 127.867995 2.48247 109
111 0 219.439159 125.121055 128.889532 2.1136 110
112 0 222.021761 123.289372 129.023785 2.1136 111
113 0 224.545737 121.17403 129.158262 1.85563 112
114 0 226.804604 119.289984 129.368378 1.94683 113
115 0 228.886759 117.743139 129.417718 1.94683 114
116 0 231.040074 116.509712 129.417686 1.91721 115
117 2 230.039653 116.115682 134.412967 2 116
118 2 229.917853 113.828194 136.728041 2 117
119 2 230.312331 111.512119 136.550872 2 118
120 0 232.961177 115.186356 128.915852 2.01599 116
121 0 234.608392 113.369059 128.860563 2.15868 120
122 0 236.569716 111.628914 129.229342 1.92536 121
123 0 238.591716 110.066843 130.350797 2.33193 122
124 0 240.306398 108.818959 132.329115 2.12211 123
125 2 241.461024 109.297913 135.552769 2 124
126 2 243.039146 111.741483 136.52596 2 125
127 2 243.568838 113.803201 137.750773 2 126
128 2 244.506617 115.119143 138.151069 2 127
129 2 242.369889 116.843138 140.527592 2 128
130 2 240.872998 118.588556 141.719845 2 129
131 2 240.266874 121.707681 142.786356 2 130
132 2 236.579852 123.348427 144.207761 2 131
133 2 246.44941 115.64065 140.576436 2 128
134 2 247.440433 117.500973 141.170205 2 133
135 2 249.132376 119.72238 141.707146 2 134
136 2 250.539604 121.533872 142.101813 2 135
137 2 251.235639 123.257021 142.51137 2 136
138 2 248.19454 122.851969 145.799412 2 135
139 0 237.845473 106.623372 134.152734 2.06106 124
140 2 235.631635 104.909689 135.667596 2 139
141 2 237.269539 103.512204 132.64707 2 140
142 2 238.980389 101.77924 131.302401 2 141
143 2 240.346118 100.302391 129.620884 2 142
144 2 241.11855 99.3827066 127.320012 2.07869 143
145 2 243.13324 98.3048122 125.369573 2.15738 144
146 2 244.088146 96.4726408 123.902144 2.23607 145
147 0 242.423809 108.122392 133.11911 2.12211 124
148 0 244.577547 107.295534 133.542535 2.12211 147
149 0 246.913338 106.966355 133.779027 2.3229 148
150 2 248.695008 108.564746 137.184705 2.3229 149
151 2 245.601185 107.275697 142.076355 2 150
152 2 244.221336 108.179331 142.406032 2 151
153 2 251.115787 109.587264 138.384814 2.23607 150
154 2 253.825059 112.622452 139.34124 2.26501 153
155 2 254.730937 114.560295 140.044848 2.29396 154
156 2 253.381397 113.895702 144.289691 2.23607 155
157 2 255.456368 117.181261 141.639674 2.29396 155
158 2 257.811006 119.833169 142.461303 2.29396 157
159 2 258.951493 123.633248 144.072683 2.09799 158
160 2 259.9106 125.224638 144.780346 2 159
161 2 257.979692 112.200302 144.595004 2.07869 155
162 2 260.374423 112.344044 146.672988 2.13807 161
163 2 264.077877 114.869691 148.665896 2.82843 162
164 0 249.218169 106.353214 133.716403 2.31459 149
165 0 251.628302 105.497899 134.12928 2.03228 164
166 0 254.085642 105.018078 133.719892 2.10951 165
167 2 255.574285 101.461664 133.073184 2.05476 166
168 2 257.566395 99.5619189 132.700894 2.05476 167
169 2 256.287532 105.059433 137.69334 2.23607 166
170 2 260.011444 103.442209 141.340971 2.5 169
171 2 262.493932 103.147882 142.560674 2.25 170
172 2 260.765374 107.19578 138.190298 2.11803 169
173 0 256.57498 104.58886 133.09852 2.02035 166
174 0 259.120956 104.227962 132.462078 2.03841 173
175 0 261.656872 103.952368 131.896841 2.21698 174
176 0 264.034397 104.219603 130.995974 1.72487 175
177 0 266.236889 104.490727 130.569587 1.72487 176
178 0 268.322833 104.806989 130.193327 2.20382 177
179 2 268.012274 103.346236 135.415628 2.23607 178
180 2 268.617255 104.630244 137.422722 2.23607 179
181 2 269.202784 106.858653 138.149973 2.23607 180
182 2 268.236949 98.4983975 136.246463 2.03397 178
183 2 268.205658 96.4200853 136.466638 2 182
184 0 270.399777 105.081798 129.228183 1.98829 178
185 0 272.695538 105.427893 128.27153 1.74738 184
186 0 275.29606 105.869995 127.371277 1.94688 185
187 0 278.145818 106.277485 126.49656 1.84445 186
188 0 281.033608 106.932984 125.792562 2.0778 187
189 0 283.762717 107.471594 125.01851 2.0778 188
190 0 286.4899 108.012522 124.306195 2.09472 189
191 0 289.029598 108.76212 124.133118 2.14213 190
192 2 292.118725 111.314784 124.04851 2.14213 191
193 0 291.773193 108.632234 123.440346 1.7522 191
194 0 294.595533 108.28471 122.840089 2.18538 193
195 0 297.56606 107.769322 122.238827 2.19192 194
196 2 301.755606 104.187635 121.774898 1.86871 195
197 2 303.063023 101.956451 121.161349 1.80474 196
198 2 304.354938 100.671364 120.39285 2 197
199 2 306.478334 98.5784507 118.716808 1.80474 198
200 2 305.631124 96.3370699 117.02962 1.60948 199
201 2 306.117929 94.9470188 114.939597 1.51185 200
202 2 306.351733 93.4284276 114.111416 1.41421 201
203 2 307.51357 97.1331707 118.985148 2.0204 199
204 2 306.625516 97.95909 121.92793 2 199
205 2 307.653667 98.0053584 123.494068 1.80278 204
206 2 303.232244 108.535233 119.813186 2 195
207 2 306.333042 109.105923 119.116533 2 206
208 2 309.306822 110.284585 118.462338 2 207
209 2 311.535369 110.319756 116.084473 2 208
210 2 315.203594 109.684172 112.75394 1.80474 209
211 2 318.359552 109.064489 109.814705 1.60948 210
212 2 320.436975 110.346008 107.530892 1.60948 211
213 2 319.760346 111.249333 109.995505 1 212
214 2 320.325389 112.789977 111.202897 1 213
215 0 320.777345 114.013727 111.996132 1 214
216 2 321.245334 115.282524 112.783303 1 215
217 2 321.525738 116.084297 113.698052 1.13807 216
218 2 322.256379 117.551573 114.162114 1.20711 217
219 2 322.428478 111.031953 104.998921 1.90237 212
220 2 324.351102 112.215544 103.292996 2 219
221 2 326.393834 112.266721 102.206458 2 220
222 2 327.630373 112.630156 101.519004 2 221
223 2 312.464471 111.609405 117.896509 2 208
224 2 312.804982 112.804495 118.141238 2 223
225 2 311.279963 114.509518 118.898305 2 224
226 2 315.970592 111.463618 117.085658 2 223
227 2 318.234831 111.257122 116.54455 2 226
228 2 319.639808 111.009366 116.209073 2 227
229 2 320.449452 108.393411 117.336092 2 228
230 2 320.133431 108.838542 116.340304 1.60948 229
231 2 318.446954 107.709568 115.852143 1.70711 230
232 2 321.882352 106.578312 116.823082 2 229
233 2 323.791661 105.008845 116.381899 2 232
234 2 321.25256 102.39514 120.124249 2.07869 233
235 2 319.022661 100.426192 124.316627 2.15738 234
236 2 322.920791 111.370701 115.427694 2 228
237 2 324.059054 110.886954 113.356301 2.11803 236
238 0 325.723342 110.49952 112.981923 1.76612 237
239 2 327.429103 110.100763 112.628456 1.41421 238
240 0 329.210481 109.259628 112.171355 1.41421 239
241 2 330.982393 108.366963 111.738277 1.41421 240
242 2 332.007816 107.611218 111.317622 1.41421 241
243 2 332.876664 107.716997 111.412335 1.41421 242
244 2 334.764834 108.51208 111.224331 1.60948 243
245 2 336.111835 109.663427 111.022534 1.60948 244
246 2 336.638727 112.092017 110.820408 1.80474 245
247 2 335.950081 114.086672 110.841978 2 246
248 2 332.967885 106.858719 111.025327 1.41421 242
249 2 334.2499 104.848293 110.729039 1.41421 248
250 2 334.525357 102.807959 109.77657 2 249
251 2 333.328197 101.69087 108.071033 1.90237 250
252 2 330.471105 102.077278 106.551947 1.51184 251
253 2 328.869536 102.446752 106.354629 1.41421 252
254 2 327.151771 102.783426 106.473033 1.60948 253
255 2 325.468154 103.139687 106.483585 2 254
256 2 334.470997 102.624018 110.8889 2 249
257 2 336.627598 104.884688 113.417224 2 256
258 2 333.78278 100.665185 111.472597 2 256
259 2 332.710919 98.9795069 112.817112 1.80474 258
260 2 331.510795 98.1272991 114.221065 1.60948 259
261 2 329.77854 95.8871254 115.20917 1.27614 260
262 2 329.216074 95.2909988 115.552762 1.20711 261
263 2 335.331019 106.080676 105.840941 1.60948 249
264 2 335.675282 108.788432 103.106666 1.5 263
265 2 332.744153 107.59641 100.000338 1.5 264
266 2 324.737608 111.163413 115.609616 2 236
267 2 323.798631 109.857598 120.006816 2 266
268 2 322.572585 106.418431 123.739894 1.5 267
269 2 326.524496 113.07679 114.886549 1.80474 266
270 2 325.393643 114.316043 117.836168 2 269
271 2 324.768648 115.093583 118.160583 2 270
272 2 329.049232 115.751566 114.223586 1.90237 269
273 2 329.16033 116.644405 115.593004 1.57693 272
274 2 328.266428 117.530806 116.822255 1.65829 273
275 2 330.184814 118.437944 113.979906 2 272
276 2 326.682865 111.962148 115.978579 1.98106 266
277 2 329.142147 111.286814 115.769213 1.82514 276
278 2 330.844731 108.844043 117.128431 1.88343 277
279 2 329.484825 105.390947 118.42627 1.94171 278
280 2 329.492874 102.051466 118.33162 1.67796 279
281 2 327.153576 102.823043 119.568927 2.14716 279
282 2 326.001074 100.721404 119.654091 2.23607 281
283 2 332.909882 110.91881 116.620934 1.94171 278
284 2 330.33233 112.708385 114.874473 1.82514 277
285 2 329.383695 112.529995 118.231407 2 284
286 2 331.773824 113.575509 113.457098 1.82514 284
287 2 332.405089 115.524694 111.714996 1.82514 286
288 2 332.23974 116.484182 109.225342 1.82514 287
289 2 330.08292 115.933174 109.410499 1.82514 288
290 0 300.555797 107.10252 121.586078 1.274 195
291 0 303.301271 106.504992 120.617005 1.274 290
292 0 305.710086 106.17402 119.624591 1.8211 291
293 0 308.048379 106.513205 118.704401 1.99717 292
294 2 307.701438 106.283228 115.812083 1.99906 293
295 2 307.663154 104.555541 114.540241 2.07869 294
296 2 306.146035 101.759461 112.407612 2.15738 295
297 2 304.671559 99.254875 110.489467 2.23607 296
298 2 306.883119 97.4067387 104.075092 1.13807 297
299 2 309.301177 98.6123407 101.444757 1.27614 298
300 2 312.159423 99.4313804 99.5879905 1.27614 299
301 2 314.492275 101.06535 98.6998007 1.41421 300
302 2 306.302363 96.1383097 108.038584 2.20984 297
303 2 308.646481 94.6992509 106.65559 2.11803 302
304 2 309.242281 106.866662 119.012578 2 293
305 2 310.541049 107.428424 119.628189 2 304
306 2 312.228684 109.307786 120.318997 2 305
307 2 312.709483 110.630436 120.616851 2 306
308 0 310.487185 106.971277 117.141311 1.53021 293
309 0 312.977304 107.159406 115.436877 1.53021 308
310 0 315.455543 107.2924 113.660028 1.87319 309
311 0 317.567355 106.587027 112.176634 1.8396 310
312 2 320.054032 106.170622 111.475578 1.6978 311
313 2 322.05518 105.397806 112.09633 1.41421 312
314 2 323.37633 104.181307 112.192058 1.41421 313
315 2 324.817813 102.516052 111.811291 1.41421 314
316 0 319.579895 106.094054 109.634455 1.84052 311
317 0 320.624531 105.160912 106.461807 1.87157 316
318 0 321.333775 103.783381 104.110988 2.40852 317
319 0 322.148674 102.27755 102.596877 2.29496 318
320 2 319.054643 100.257364 98.6367451 1.60948 319
321 2 315.528394 97.772752 98.4737834 1.80474 320
322 2 314.002921 95.1149521 98.2751473 2 321
323 2 312.978394 93.7665207 98.1136245 2 322
324 0 322.908881 100.85093 101.045921 2.15884 319
325 0 322.94429 99.338376 98.241942 2.15884 324
326 2 324.81749 100.35268 98.4045069 2 325
327 2 326.464226 99.628688 98.0182869 2 326
328 2 326.000914 97.4323738 98.6455844 2 327
329 2 323.432822 100.542944 91.2432666 2.00019 326
330 0 321.150706 95.9915559 99.4872202 2.15884 325
331 2 320.939247 93.5623081 100.625255 2.15884 330
332 2 319.889872 92.2175164 100.579563 2.15884 331
333 2 318.761197 95.0335873 95.9804817 2.10589 330
334 2 315.767415 91.9680989 96.7741717 2 333
335 2 313.299425 88.7462976 97.3503332 2 334
336 0 322.565238 103.339601 106.550899 1.64289 317
337 2 324.524223 101.413533 106.791869 1.41421 336
338 2 325.31575 100.560211 106.920894 1.41421 337
339 2 322.279049 106.87033 106.787157 1.97342 316
340 2 324.193139 107.241583 104.729567 2 339
341 2 325.58021 107.393701 102.265414 2 340
342 2 328.21115 105.805481 101.260333 1.60948 341
343 2 328.664808 103.944851 99.1926175 1.5 342
344 2 326.7768 110.599267 98.3643257 2 341
345 2 324.968623 112.684241 93.7385294 2 344
346 2 322.22084 112.686873 91.05529 2 345
347 2 327.502699 113.195751 90.3270638 1.70711 345
348 2 331.33976 112.422838 99.5161208 2 344
349 2 333.769972 114.624876 100.259774 2 348
```
