## Supplementary Data (Dsec PN traces) for "Olfactory projection neuron rewiring in the brain of an ecological specialist": Dsec_4_L_adPN_up_VM7v.swc

```
# SWC format file
# based on specifications at http://www.neuronland.org/NLMorphologyConverter/MorphologyFormats/SWC/Spec.html
# Created by nat::write.neuron.swc
# PointNo Label X Y Z Radius Parent 
1 0 199.265126 135.23071 18.8112502 5.78065 -1
2 0 198.663569 140.743347 19.9740372 2.33788 1
3 0 199.507904 143.524085 19.9129565 2.37305 2
4 0 201.044921 146.870634 19.7775206 1.66268 3
5 0 202.697859 150.367591 19.9177953 1.14575 4
6 0 204.092038 153.172113 20.001961 1.14775 5
7 0 204.900508 155.445783 20.0149039 1.30532 6
8 0 205.177377 157.403382 19.7280379 1.32717 7
9 0 205.160985 159.248424 19.8701507 1.03631 8
10 0 205.424429 160.941272 20.6786446 1.03631 9
11 0 205.690358 162.932734 21.7532171 1.35623 10
12 0 205.404178 165.54959 23.3253561 1.36536 11
13 0 204.706272 168.395593 25.3345335 1.37863 12
14 0 204.383419 171.060714 27.1755421 1.40461 13
15 0 204.819367 173.240552 28.6031419 1.48368 14
16 0 205.702059 175.054236 29.6773329 1.48368 15
17 0 206.60937 176.819451 30.5341097 2.00904 16
18 0 206.938758 178.857339 31.6922361 2.00904 17
19 0 206.65456 181.626757 32.8328856 2.61835 18
20 0 206.701552 178.822506 34.5383698 2.42638 19
21 0 206.501425 178.119605 37.9123723 1.6801 20
22 0 205.843963 178.472461 40.8811136 1.8665 21
23 0 204.702187 179.104878 43.4479135 1.81233 22
24 0 203.181965 178.669089 45.5819594 1.81659 23
25 0 201.537752 178.207379 47.7288183 1.69407 24
26 0 199.616352 178.33164 49.9512717 1.65238 25
27 0 197.912996 178.794049 52.8927752 1.65676 26
28 0 196.907111 178.392959 56.6592578 1.61171 27
29 0 196.434384 176.447701 60.756421 2.13221 28
30 0 196.183747 174.186108 64.993276 1.89758 29
31 0 196.069114 171.689472 68.9431455 1.72076 30
32 0 196.026472 169.425586 72.6433641 1.72076 31
33 0 195.933777 167.768458 76.3781269 1.66124 32
34 0 196.29781 166.199034 79.236759 1.63791 33
35 0 197.144578 165.003864 82.2573921 1.6381 34
36 0 198.32681 163.487853 84.6391932 1.81378 35
37 0 199.381298 161.798709 87.6518657 1.78025 36
38 0 199.880531 159.477767 90.0538075 1.77261 37
39 0 200.203351 157.272054 92.0725512 1.67648 38
40 0 200.730516 155.462758 94.6400559 1.67648 39
41 0 201.382267 153.707576 97.4996958 1.60786 40
42 0 202.102659 151.837759 100.137413 1.31872 41
43 0 202.82361 149.85825 102.404254 1.79855 42
44 0 203.685502 147.793835 104.48205 1.86307 43
45 0 204.908844 145.766845 107.252535 1.81009 44
46 0 206.132974 143.475564 109.916082 1.7875 45
47 0 207.117574 140.906301 111.871792 1.8224 46
48 0 208.210613 138.352264 113.539035 1.83341 47
49 0 209.334649 135.775001 115.15875 1.83341 48
50 0 210.147509 133.114732 116.854245 2.09999 49
51 0 211.096582 130.749963 118.60839 2.01844 50
52 0 211.952429 128.576597 120.2813 1.531 51
53 0 212.615866 126.418608 121.745893 2.02285 52
54 0 213.682431 124.400664 123.136075 1.88595 53
55 0 214.990183 122.3137 124.375591 1.88595 54
56 0 216.371126 120.090498 125.591023 1.74368 55
57 0 218.16481 118.06511 126.016251 1.88815 56
58 0 220.094722 116.099036 126.921887 1.88815 57
59 0 222.161654 114.35693 127.36965 1.80018 58
60 0 224.408534 112.883977 127.819185 1.66584 59
61 0 226.59074 111.332695 128.868288 1.67077 60
62 0 228.739988 109.913286 129.707684 1.66803 61
63 0 230.859322 108.577706 130.241754 1.67665 62
64 0 232.964316 107.327036 130.616549 1.67665 63
65 0 235.086389 106.458689 131.100179 1.77289 64
66 0 237.102526 105.780643 131.378218 1.65757 65
67 0 239.092166 105.286052 131.170911 1.59409 66
68 0 241.03371 104.999961 131.282847 1.54229 67
69 2 242.970004 102.741524 131.790081 1 68
70 2 244.223995 101.554421 133.825303 1 69
71 2 242.489759 101.319562 135.679157 0.914214 70
72 2 240.038294 108.65496 133.092413 1.27614 68
73 2 239.109621 111.210575 133.586752 1.27614 72
74 2 238.925678 112.612957 133.844369 1.41421 73
75 2 238.856403 114.255815 134.62968 1.41421 74
76 2 237.52099 115.690779 135.020623 1.41421 75
77 2 237.5695 115.240465 137.451157 1.80474 76
78 2 235.818691 113.296143 138.647718 1.60948 77
79 2 235.557412 111.582747 138.852741 1.60948 78
80 2 235.321413 109.844849 138.990094 1.41421 79
81 2 235.464684 108.018066 139.143997 1.41421 80
82 2 236.451859 106.894623 139.901478 1.41421 81
83 2 237.076282 105.348319 140.591504 1.41421 82
84 2 237.697167 103.548349 141.221093 1.91421 83
85 2 242.093573 108.506856 133.170814 2 68
86 2 242.739333 110.536789 134.280851 2 85
87 2 243.384895 112.359657 135.175896 2 86
88 2 243.211252 114.089167 136.165706 2 87
89 2 243.475434 115.759246 137.026907 2 88
90 2 244.177257 117.45436 138.062194 2 89
91 2 243.737116 119.18837 139.296927 1.84743 90
92 2 244.428771 121.115348 141.802994 1.65466 91
93 2 243.389141 121.925553 144.310802 1.77355 92
94 2 240.259684 121.892677 144.660497 2.23607 93
95 0 242.983084 104.512492 131.060063 1.48351 68
96 2 244.939865 101.632252 129.597154 1.5 95
97 2 245.87861 100.071425 130.239645 1.5 96
98 2 246.869005 98.5279806 130.042947 1.5 97
99 0 244.99171 104.327323 131.163975 1.52546 95
100 0 247.084362 104.478753 130.500674 1.68599 99
101 0 249.381366 104.651165 129.80193 1.68599 100
102 2 249.0172 106.189958 126.909042 1.5954 101
103 2 248.528597 108.484645 126.18734 1.68599 102
104 2 247.78503 109.43264 126.178769 1.68599 103
105 0 252.113002 104.177129 129.165528 1.61798 101
106 0 255.265051 103.469113 128.278631 1.61822 105
107 0 258.329228 102.842014 127.357698 1.61822 106
108 0 260.997776 102.803178 126.466995 1.44335 107
109 0 263.358951 102.856217 125.66323 1.44335 108
110 0 265.5427 102.894381 124.833723 1.41788 109
111 0 267.650774 102.907149 123.933751 1.57269 110
112 0 269.786297 102.902841 123.034498 1.57269 111
113 0 272.015118 102.907343 122.135946 1.57269 112
114 0 274.377975 102.921451 121.377535 1.78757 113
115 0 276.954915 103.200886 120.487538 1.78757 114
116 0 279.75562 103.278953 119.667225 1.39132 115
117 0 282.611727 103.532784 118.642992 1.41899 116
118 0 285.587179 103.452223 117.30959 1.56025 117
119 0 288.619982 103.459172 115.934148 1.73259 118
120 0 291.542931 103.67163 114.835656 1.86079 119
121 0 294.344173 103.497219 113.808694 1.33692 120
122 0 296.849584 103.117086 112.682349 1.56307 121
123 2 298.627509 103.024109 109.524574 1.41421 122
124 2 301.128756 105.533845 109.184236 1.41421 123
125 2 302.970492 106.895005 109.043689 1.41421 124
126 2 304.815685 108.348442 109.015899 1.27614 125
127 2 307.06975 110.348699 109.17581 1.13807 126
128 2 308.602158 111.002188 109.315948 1.13807 127
129 2 309.760325 112.18952 109.183118 1 128
130 2 297.683209 102.530428 109.223208 1.60948 123
131 2 297.301747 100.769117 108.830226 1.98659 130
132 2 297.072351 98.9661692 108.858543 2 131
133 0 299.213485 102.809289 112.702283 1.85516 122
134 0 300.43908 101.070078 112.720197 1.72774 133
135 0 301.729121 99.3139851 112.616333 1.72774 134
136 0 303.236862 97.519881 112.410337 1.5694 135
137 0 305.007744 95.6955606 111.798541 1.40754 136
138 0 307.062809 94.0668414 111.236155 1.21688 137
139 0 309.127933 92.5377586 110.61606 1.21688 138
140 0 311.157035 91.0776998 109.541222 1.51685 139
141 0 313.281136 90.1584754 107.677684 1.20615 140
142 0 315.255036 89.5167478 105.641993 1.43766 141
143 0 317.264924 89.4867282 103.725154 1.41003 142
144 0 319.036883 90.1629451 101.558829 1.82779 143
145 0 320.495464 91.7497977 99.9187627 2.0128 144
146 0 322.012332 93.399932 98.3356402 1.95874 145
147 0 323.130163 95.4553089 96.8980958 2.24703 146
148 0 323.877041 97.7039079 95.6291861 1.88937 147
149 0 324.31108 99.7625004 93.8570004 1.88937 148
150 0 301.460265 103.191067 112.379573 1.17312 133
151 0 303.606722 103.799687 111.44028 1.37837 150
152 0 305.741727 104.502906 110.533664 1.52519 151
153 2 307.206736 103.725878 109.113879 1 152
154 2 308.084476 103.162801 109.119785 1 153
155 2 309.510075 102.946751 109.073848 1 154
156 0 307.739225 105.549351 109.60666 1.49837 152
157 0 309.733131 106.755602 109.227511 1.49837 156
158 0 311.854492 107.976529 108.823569 1.62904 157
159 0 314.321606 108.861151 108.413238 1.64065 158
160 0 316.97463 109.475515 108.367113 1.74267 159
161 0 319.670683 110.303171 107.89536 1.41713 160
162 0 322.557045 110.711472 107.022456 1.45783 161
163 0 325.222204 111.174158 105.486645 1.57885 162
164 0 327.177308 111.753599 103.385955 2.09559 163
165 0 328.002699 112.802557 100.777382 1.71527 164
166 0 328.11154 114.058893 98.1098322 1.82584 165
167 0 327.251064 114.858906 95.662018 1.82584 166
168 0 325.287921 114.025296 94.0639198 1.91292 167
169 2 324.004549 112.230396 92.4809463 2 168
170 2 323.094367 111.19896 92.1167753 2 169
171 2 328.836723 109.748052 97.2124876 2 166
172 2 329.315241 107.13645 97.4218924 2 171
173 2 330.020146 104.246618 98.5763691 2 172
174 2 330.706461 101.346291 99.797987 2 173
175 2 326.718893 107.244389 95.057659 2.19672 171
176 2 326.800692 104.911714 95.1074288 2.23607 175
177 2 328.119374 114.723745 99.3355897 2 166
178 2 327.879711 116.527964 99.2913553 2 177
179 2 330.009149 115.856736 101.815324 2 178
180 2 331.34723 112.040246 102.471448 1.90237 179
181 2 331.427822 110.392351 102.610841 1.70711 180
182 2 326.750424 119.316997 96.404128 2 178
183 2 324.175696 120.24993 96.8921471 2 182
184 2 324.160861 118.718101 97.3559488 2.11803 183
185 0 246.479397 104.390724 133.746987 1.77666 100
186 2 245.821104 104.516881 136.839034 1.86732 185
187 2 245.61477 105.876524 140.034359 2 186
188 2 247.007011 109.797911 143.030825 2 187
189 2 247.667363 111.469909 145.346391 1.84182 188
190 2 248.219529 112.863627 146.106214 1.84182 189
191 2 247.946597 114.758382 147.676782 2.33512 190
192 0 203.59796 184.84303 31.4459207 2.51548 19
193 2 204.382908 181.469365 30.270911 2.17195 192
194 2 205.765586 179.293648 28.8544104 1.95401 193
195 2 202.291031 180.91111 30.9986021 2.5 192
196 2 200.677636 183.703321 30.0925702 2 195
197 0 198.435869 186.082186 29.1732644 1.9571 196
198 2 194.847019 188.850482 27.4415876 1.41421 197
199 2 190.549942 191.437849 25.5546275 1.41421 198
200 2 188.544266 192.953212 24.7913761 1.41421 199
201 2 186.106472 196.896063 22.5771246 1.5 200
202 2 184.09081 197.456061 23.3826424 1.5 201
203 0 202.450266 178.735312 30.121125 2.30902 195
204 2 202.723476 176.575958 29.0487544 2.11803 203
205 2 205.511066 174.526963 25.0234781 2.30902 204
206 2 206.53004 177.131409 24.1656179 2.56872 205
207 2 205.823073 172.436932 21.3291641 2 205
208 2 206.49818 169.234113 18.1566821 1.5 207
209 2 205.975778 167.150403 18.4297815 1.75 208
210 2 202.469742 172.447119 27.7145458 1.61803 204
211 2 201.360116 173.69261 25.2698417 1.86179 210
212 2 202.81126 170.368018 28.7350124 1.11803 210
213 2 203.015352 167.613855 28.871385 1.11803 212
214 2 200.961052 169.930281 31.2926768 1.91421 213
215 0 201.005994 178.15113 31.6466868 2.37268 195
216 2 199.73187 175.497607 31.8882333 2.74536 215
217 2 199.151401 173.026594 31.7568089 2.11803 216
218 0 196.458991 174.153436 31.5435194 1.96353 217
219 2 193.27947 175.452363 30.7745935 1.80902 218
220 2 196.062668 171.306298 32.184351 1.73177 218
221 2 193.978268 173.098819 26.6065507 2.0629 218
222 2 202.666547 173.620581 31.6739991 1.23607 217
223 2 201.83227 171.566032 32.1600339 1.73607 222
224 0 200.342161 189.504195 30.384273 2.68951 192
225 2 199.71132 192.632061 29.8352634 2.34476 224
226 0 195.294233 193.335065 30.9518089 3.01072 224
227 0 190.530865 196.189649 30.5081506 2.93493 226
228 0 186.952333 195.174512 29.891386 2.59263 227
229 0 186.159428 192.011222 31.4972005 2.02252 228
230 0 185.542182 190.231605 32.0407515 1.63547 229
231 2 184.392221 188.510658 30.4864342 1.63547 230
232 2 186.756013 189.313871 32.0617274 1.81773 230
233 2 187.833868 186.982532 33.0701657 1.90887 232
234 2 188.355202 203.197985 30.1649015 2.71746 227
235 2 190.926238 204.660528 28.748325 2.5 234
236 2 193.924701 205.411234 29.2676114 2 235
237 2 193.311922 201.992809 32.9020228 2 236
238 2 192.71257 202.220283 26.2644982 2.48607 235
239 2 194.500767 198.037604 27.1715833 2.04581 238
240 2 195.185878 206.215987 23.877902 2.24303 238
241 2 192.358563 200.969003 29.728819 2.24303 238
242 2 192.817774 198.665256 32.3999575 2.03573 241
243 2 196.272042 199.513342 32.8022638 2.43208 242
244 2 198.373002 197.562423 31.6423556 2.63025 243
245 2 195.105203 197.087059 34.5197068 2 242
246 2 186.325533 198.996863 27.2703313 2.52902 227
247 2 188.48425 197.873951 32.0220578 2.52902 227
248 2 192.398072 193.05495 31.866986 1.91957 226
249 2 195.212542 192.099642 35.6252264 2.22989 248
250 2 197.210231 190.343727 39.9597637 1.41421 249
251 2 198.318402 190.104813 41.0638593 1.20711 250
252 2 193.806256 195.009775 39.5141707 2.61803 249
253 2 191.960514 197.493791 42.1896176 2.31014 252
254 2 191.716826 197.503263 46.8040445 2.23607 253
255 0 198.037026 192.945216 36.0606871 1.98298 249
256 2 200.768348 193.772896 36.5038471 1.73607 255
257 2 197.051672 195.364364 36.5179208 1.99149 255
258 2 189.965595 192.383656 34.1823829 2.32843 248
259 2 191.887409 189.264826 34.7439552 2.16421 258
```
