## Supplementary Data (Dsec PN traces) for "Olfactory projection neuron rewiring in the brain of an ecological specialist": Dsec_5_L_adPN_m_md1.swc

```
# SWC format file
# based on specifications at http://www.neuronland.org/NLMorphologyConverter/MorphologyFormats/SWC/Spec.html
# Created by nat::write.neuron.swc
# PointNo Label X Y Z Radius Parent 
1 0 202.046177 139.409749 17.2977583 5.97297 -1
2 0 203.525296 144.789878 18.4765451 2.47297 1
3 0 204.040088 148.169001 18.6520182 1.9832 2
4 0 204.677787 151.259641 19.6731005 1.48472 3
5 0 205.594219 153.467787 20.8165305 1.85893 4
6 0 206.615697 155.027352 21.3333421 1.97456 5
7 0 207.440161 156.302877 21.7558996 1.75115 6
8 0 207.91927 157.540351 22.463543 1.31383 7
9 0 208.418046 158.816933 23.2605848 1.31383 8
10 0 208.899131 160.263645 24.695811 1.31191 9
11 0 210.198981 161.539393 25.7297911 1.31191 10
12 2 211.61955 163.20908 26.9619273 1.31191 11
13 0 211.782611 165.493253 28.9181621 1.3402 12
14 0 211.9024 167.560277 30.4879427 1.36849 13
15 0 210.938827 169.769673 30.7918252 1.39678 14
16 0 209.890832 172.00693 31.1500328 1.42507 15
17 0 209.964635 174.477824 29.8062747 1.4893 16
18 0 210.206803 176.756078 28.1389548 0.88874 17
19 0 209.651638 178.925574 25.845014 1.50525 18
20 0 208.213142 180.894325 25.3855599 1.94314 19
21 0 206.266863 181.934566 26.2005431 1.54399 20
22 0 204.411154 182.297785 28.403579 1.62243 21
23 0 202.650712 182.874871 29.9555064 1.45536 22
24 0 200.769446 183.370097 30.0118623 1.56791 23
25 0 198.780986 184.555511 28.596384 1.57919 24
26 0 197.53202 187.37305 26.9347037 1.36247 25
27 0 197.265897 189.795491 26.2515586 1.51249 26
28 0 197.128518 191.98135 25.7920458 1.66251 27
29 0 199.666211 191.594513 26.565036 1.62188 28
30 2 201.783485 191.306315 27.1242115 1.58126 29
31 0 197.1262 194.183533 25.7546689 1.66251 28
32 0 197.268982 196.433732 25.6321004 1.43691 31
33 2 199.941471 182.467053 32.2169076 1.5 24
34 2 199.108508 183.71715 32.6895979 1.5 33
35 2 197.490159 183.580084 33.521137 1.5 34
36 2 196.811252 181.674607 34.3169326 1.5 35
37 2 195.535325 180.192645 34.3958211 1.5 36
38 2 195.336319 178.207713 33.4902201 1.5 37
39 2 196.489742 176.453322 33.3712851 1.5 38
40 0 209.265264 162.276866 26.015306 1.31191 10
41 0 209.300879 164.56696 27.9173037 1.18658 40
42 0 208.819987 166.940998 29.4869075 1.0732 41
43 0 207.864715 169.196086 30.7418525 1.40292 42
44 0 207.389781 171.353946 32.0158185 1.31601 43
45 0 206.758 173.586952 32.7964684 1.31601 44
46 2 206.240815 172.337446 32.9210928 1.38148 45
47 2 204.55362 172.217695 33.7869113 1.41421 46
48 2 203.126964 172.020279 35.0473418 1.41421 47
49 2 201.91079 172.201299 36.4858772 1.41421 48
50 2 202.127645 169.557297 37.8505434 1.41421 49
51 2 204.195807 166.603054 38.0537242 1.95118 50
52 2 205.532699 165.487653 38.0821075 2 51
53 2 206.403424 162.38274 38.3077332 2 52
54 2 203.317646 165.161496 36.8642155 1.60948 51
55 0 202.143063 164.092271 36.5936829 1.60948 54
56 2 203.149131 165.135832 34.936382 1.41421 55
57 2 203.706249 166.259242 34.5591088 1.13807 56
58 2 204.679109 168.068064 34.6530439 1 57
59 2 200.074263 162.598606 35.9894198 1.70711 55
60 2 202.004542 161.541416 36.855769 2.19216 59
61 2 205.138965 160.415616 36.6289876 2.02012 60
62 2 209.102781 158.505613 37.1066814 2 61
63 2 210.265098 158.408942 37.3294772 2 62
64 2 212.442473 159.376246 37.578658 1.90237 63
65 2 214.324113 160.118994 37.8258802 1.90237 64
66 2 216.135772 160.214604 38.0601373 1.80474 65
67 2 217.603307 161.014456 38.183262 1.85355 66
68 2 198.629265 164.629481 35.7408655 1.51184 59
69 2 197.609848 167.213144 36.0547488 1.51184 68
70 2 195.55119 168.314367 35.5635982 1.23607 69
71 2 193.632617 170.061556 35.3309342 1.73607 70
72 2 197.953776 168.754058 36.1141705 1.56066 69
73 2 197.317616 165.440609 34.1172828 1.51184 68
74 2 199.221317 165.89563 34.3589942 1.13807 73
75 2 201.300954 166.013827 34.4724679 1.41421 74
76 2 199.91625 167.836081 32.6952686 1.41421 75
77 2 196.18484 166.16037 34.2053139 1.51184 73
78 2 196.015059 167.536315 32.8660491 1.83728 77
79 2 196.760643 169.068318 32.9375361 2 78
80 2 196.715051 170.630897 33.0272522 2 79
81 2 198.467133 170.611863 33.1063187 2 80
82 2 199.488156 169.973821 33.0302381 1.5 81
83 2 199.796392 169.832966 35.0807691 1.73607 82
84 2 197.325679 172.12509 36.2342776 1.53225 83
85 2 196.105701 173.698519 36.8698296 1.32843 84
86 2 196.16115 173.549431 38.5223798 1.44281 85
87 2 197.963003 175.406537 39.377644 1.34518 86
88 2 198.387728 177.906306 38.7351386 1.60948 87
89 2 198.362687 179.385406 38.862048 1.41421 88
90 0 198.03221 171.938771 32.296393 1.25984 80
91 0 199.083945 173.063767 31.8551836 1.25984 90
92 0 199.193139 174.75999 30.5124124 1.39035 91
93 0 198.947912 176.53586 28.6029619 2.09395 92
94 0 199.26365 178.427246 26.7239088 1.47196 93
95 0 201.145569 179.040296 25.3782188 1.74858 94
96 0 203.141161 179.582683 23.5856486 1.65084 95
97 0 205.113998 179.914956 20.933148 1.21976 96
98 0 207.446309 179.812323 17.3529949 1.21976 97
99 0 194.172972 173.87721 31.586015 1.48294 80
100 0 193.438919 175.774055 32.1313261 1.55976 99
101 0 192.73361 177.728906 33.2607652 1.7756 100
102 0 192.218846 179.902521 34.0696285 1.34227 101
103 0 191.329148 182.464204 33.9567219 1.43319 102
104 0 189.050836 185.917274 33.3159046 1.00771 103
105 0 188.200038 188.570206 32.9435062 1.79641 104
106 0 187.849142 190.815385 32.3808529 1.8124 105
107 0 187.681229 193.018146 32.3618371 2.13994 106
108 2 186.554254 193.047794 32.5095988 2 107
109 2 185.718279 192.346672 32.5106326 2 108
110 2 186.479299 189.745275 33.9598085 2 109
111 0 188.199872 195.27715 32.0110233 1.49291 107
112 0 188.534048 197.617814 31.6962323 1.5869 111
113 0 189.217641 199.895226 31.3337244 1.5869 112
114 2 188.385747 182.293851 32.2722013 1 102
115 2 186.142637 183.176545 30.4616753 1 114
116 2 185.604456 183.281138 29.3583098 1 115
117 2 184.256381 185.520257 28.1654888 1 116
118 2 182.849557 186.524317 27.9167658 1 117
119 2 182.182663 187.263618 28.5900394 1.67027 118
120 2 181.160023 187.250881 28.8103992 2 119
121 2 182.701865 187.279905 29.9776397 1.4663 118
122 2 182.456968 186.750076 31.6725073 1.42766 121
123 2 181.880683 186.733218 32.6347354 1.61803 122
124 2 181.770403 185.744001 34.6010616 1.82843 123
125 2 181.930283 186.378643 36.9023974 1.73607 124
126 2 182.284978 187.822329 37.0908778 1.5 125
127 0 182.312645 189.395534 36.8620536 1.55278 126
128 0 206.471633 175.746448 33.7223344 1.31601 45
129 0 206.47859 177.221345 35.7694637 1.54217 128
130 2 205.163388 179.27835 35.0937288 2 129
131 2 204.110592 180.372627 34.3645396 2 130
132 2 203.90829 182.387787 33.0012518 1.66667 131
133 2 203.615551 184.887767 32.1574037 1.33333 132
134 2 203.641008 185.870685 31.6621623 1 133
135 2 202.934516 187.824921 31.4740417 1 134
136 2 201.810224 187.470195 32.0958683 0.77614 135
137 2 200.671639 188.629585 32.2308874 1.13807 136
138 2 199.421975 189.363527 32.3667168 1 137
139 2 199.199958 191.453241 31.144214 1 138
140 2 198.306928 193.318589 30.2690031 1 139
141 2 197.619501 194.21743 30.3090181 1 140
142 2 195.506181 194.942128 27.3271039 1.23607 141
143 2 193.152475 194.561236 25.3700714 1.41421 142
144 2 191.969683 192.787153 25.5621482 1.41421 143
145 2 190.499284 191.494761 25.2524052 1.20711 144
146 2 189.036436 189.91603 23.6809436 1.5 145
147 2 188.008488 189.134078 22.7424027 1.5 146
148 2 196.489489 195.965729 29.3297811 1.00994 141
149 2 194.612522 198.939219 26.739722 1.32843 148
150 2 193.016452 198.865197 25.5121752 1.16421 149
151 2 193.564044 201.604125 23.221328 1.12377 150
152 2 195.148719 203.745402 22.8471598 1.37255 151
153 2 196.057475 204.751697 22.9692829 1.41421 152
154 2 197.64335 205.885221 22.9904415 1.70711 153
155 2 196.232994 200.13352 26.8735414 1.16421 149
156 2 202.775864 191.412073 31.3650003 1.20711 135
157 2 202.241346 194.617271 31.576223 1.80474 156
158 0 203.752599 195.303168 31.8315641 1.80474 157
159 2 206.173371 193.225327 32.9223666 1.5 158
160 2 207.977103 191.622157 32.6014957 2 159
161 2 208.212269 190.309573 31.8351984 1.41421 160
162 2 209.061017 188.600866 31.3278504 1.41421 161
163 2 207.00783 191.479051 33.7251717 2 160
164 2 205.023293 191.42823 33.5683513 2 163
165 2 205.319375 196.129715 32.0385211 1.30474 158
166 2 206.768826 195.221459 31.2383921 1.12132 165
167 2 205.764612 196.000315 28.8365332 1.23607 166
168 2 205.300493 197.194432 28.3264455 1.23607 167
169 2 203.568515 197.531732 27.3872492 1.5 168
170 2 204.114845 199.430266 26.5586213 1.75 169
171 2 201.2204 196.761641 32.1141595 1.41421 157
172 2 200.099171 198.905864 32.5528985 1.41421 171
173 2 200.223092 200.589117 32.7461455 1.41421 172
174 2 199.494986 202.085369 32.7752498 1.41421 173
175 2 200.423647 202.749492 32.2775217 1.41421 174
176 2 201.415125 203.904304 31.5736224 1.41421 175
177 2 201.658729 205.243196 31.1581649 0.91421 176
178 2 201.444518 206.245317 30.7156976 1 177
179 2 199.245912 207.303175 30.5702545 1.5 178
180 2 199.361548 209.121235 28.9224941 1 179
181 2 200.398624 209.369679 28.8374401 1 180
182 2 202.176361 207.319274 31.1879472 1.30474 177
183 2 201.976383 209.851121 30.9242974 1.23607 182
184 2 202.975409 211.427183 32.2563551 1.73607 183
185 2 206.109348 214.459229 35.2117618 2.11803 184
186 2 206.809415 212.56084 33.0041368 1.41421 185
187 2 208.986448 211.694187 32.6199213 1.54251 186
188 2 209.539865 210.427801 30.2953375 1.16228 187
189 2 207.906632 208.931513 29.221223 1.23607 188
190 2 206.785617 208.257979 29.0009525 1.23607 189
191 2 199.320425 211.014561 34.0920914 1.41421 184
192 2 196.430297 210.489713 35.1392822 1.41421 191
193 2 194.566332 210.119368 36.0494052 1.41421 192
194 0 199.713533 210.027176 30.4596004 1.61803 183
195 2 197.612441 210.356243 29.949378 1.5 194
196 2 202.626 207.36176 28.0545765 1.80474 182
197 2 204.055935 207.063961 27.4798578 1.60948 196
198 2 205.440124 206.483412 27.1557632 1.41421 197
199 2 207.276205 207.440736 27.0715576 1.70711 198
200 2 208.276227 208.078263 27.0939797 2 199
201 2 202.37253 205.236543 29.8341193 1.41421 177
202 2 204.391642 204.817144 29.6118622 1.70711 201
203 0 206.07965 204.428646 29.7607098 1.85355 202
204 2 207.80613 204.208644 29.8748935 1.5 203
205 2 210.017283 205.884699 30.1793136 1.25 204
206 2 211.992454 206.285627 31.0329915 1 205
207 2 213.003552 207.031334 31.0308911 1 206
208 2 211.842239 208.341141 31.8910261 1.21128 207
209 2 211.231333 209.766618 31.5620125 1 208
210 0 209.392296 204.678079 29.9725206 1.70711 204
211 2 211.007136 205.122076 30.084355 1.41421 210
212 2 212.32043 206.268154 29.007585 1.60948 211
213 2 215.165342 206.320473 28.8862332 2 212
214 2 217.71382 206.58721 27.2156795 1.13807 213
215 2 218.849437 205.992636 26.8441008 1.27614 214
216 2 220.414221 204.459921 26.378846 1.41421 215
217 2 220.708488 204.073967 22.7371081 1.41421 216
218 2 220.382937 205.40785 20.7308978 1.41421 217
219 2 219.21143 205.913872 20.4294347 1.41421 218
220 2 218.211568 205.363055 19.0024313 1.20711 219
221 2 217.414243 206.835423 20.6841567 1.41421 219
222 2 215.63289 207.419303 20.8482278 1.41421 221
223 2 220.093483 203.826803 19.2299656 1.6705 217
224 2 218.264274 205.291395 25.7100537 1.41421 216
225 2 222.803586 201.717324 26.9408598 1.41421 216
226 2 223.480398 199.9183 26.7615616 1.41421 225
227 2 223.0061 196.521493 27.3153208 1.41421 226
228 2 212.263095 203.842238 30.0245872 1.62377 211
229 2 213.583657 201.963379 30.0626473 1.83333 228
230 2 214.271025 198.017123 30.1713083 2 229
231 0 214.897429 197.774184 27.6351967 1.40542 230
232 0 216.611494 199.949679 27.3408318 1.40542 231
233 0 214.022128 193.696895 28.1227271 2.60384 231
234 0 214.129054 190.446168 27.0272903 1.42788 233
235 2 213.803122 189.083394 27.1224966 2 234
236 2 215.8913 187.269502 26.9131764 1.60948 235
237 2 217.774803 185.382722 26.8397283 1.41421 236
238 2 220.499255 182.858533 26.5746058 1.41421 237
239 2 221.474512 181.019665 26.3441574 1.41421 238
240 2 222.569263 176.527956 25.8701963 1.70711 239
241 0 215.676176 189.562083 26.6444023 1.56937 234
242 0 217.151145 188.582604 26.7225834 1.41881 241
243 0 218.701195 187.562552 27.065398 1.36227 242
244 0 220.348132 186.16427 27.959187 1.5829 243
245 0 222.080002 184.440757 28.9231211 1.6986 244
246 2 212.378873 199.994573 22.0558608 1.41421 230
247 2 213.35336 200.582889 20.463529 1.32843 246
248 2 215.913624 201.726338 21.6289491 1.41421 247
249 2 206.446407 202.617402 32.9789259 1.83333 204
250 2 206.108385 199.366008 34.3049379 1.62377 249
251 2 203.998901 202.65606 33.6769567 1.5 249
252 2 201.634369 201.429094 33.1696036 1.25 251
253 2 204.073074 200.799811 35.0541899 1.30474 251
254 2 204.533524 199.037302 35.1817387 1.10948 253
255 2 205.58777 197.614137 35.6580444 1.15794 254
256 2 205.376332 196.309166 36.7309944 1.2841 255
257 2 205.422324 195.598667 38.7223527 1 256
258 2 205.720629 196.751184 40.6042942 1 257
259 2 197.329364 202.271492 34.9142005 1.41421 174
260 2 196.147329 202.926834 35.2297746 1.41421 259
261 2 197.869957 204.929198 33.5785186 1.41421 259
262 2 198.771214 199.344613 32.4458185 1.41421 172
263 2 197.45858 200.254229 32.2402956 1.41421 262
264 2 196.721189 201.451809 31.9694683 1.41421 263
265 2 195.685033 202.771014 31.7722114 1.41421 264
266 2 194.651177 203.580858 31.7499604 1.41421 265
267 2 193.298477 203.179467 31.5052795 1.41421 266
268 2 192.439113 201.482549 31.5289891 1.41421 267
269 2 191.084712 199.684218 33.0878829 1.41421 268
270 2 191.961903 197.662612 33.4347721 1.41421 269
271 2 191.835408 203.58901 31.3207617 1.41421 267
272 2 190.448605 203.030495 30.9489321 1.41421 271
273 0 189.801835 204.05311 31.0200421 1.28976 272
274 0 188.047629 202.835239 31.3151022 1.21702 273
275 0 186.61532 201.526494 32.4189367 1.52062 274
276 0 185.651507 199.791267 33.4946188 1.87536 275
277 0 184.574542 197.947871 32.7753584 1.32513 276
278 0 183.679999 195.937811 31.7806612 1.12868 277
279 0 183.007506 193.984842 31.2433692 1.54149 278
280 2 182.725144 192.904195 31.3384103 1.41421 279
281 2 182.266598 192.178738 31.4108717 1.41421 280
282 2 182.060165 192.579877 33.148089 1.41421 281
283 2 181.644929 191.601792 33.5378714 1.41421 282
284 2 181.60124 190.150772 33.5654944 1.32843 283
285 2 181.875769 189.338874 32.5369516 1.23607 284
286 2 182.215087 194.029969 34.0986236 1.41421 282
287 2 182.943194 194.193895 34.239674 1.30474 286
288 2 183.872789 196.1266 34.9064937 1.5 287
289 2 182.867721 191.785695 29.2231205 1.5 280
290 2 182.120281 190.548467 28.8855416 1.41421 289
291 2 181.672649 190.269242 29.052336 1.41421 290
292 2 185.525273 197.857462 34.7058763 1.56793 276
293 2 185.607141 195.379733 35.2049612 1.81928 292
294 2 184.939014 193.548978 35.7064758 1.95845 293
295 2 184.472734 191.981804 35.7694373 2 294
296 2 183.927279 192.090939 36.0341937 2 295
297 2 185.528778 193.4231 38.4226745 1.69672 294
298 2 185.008071 191.518117 39.3674909 1.27614 297
299 2 183.8202 189.350794 38.521741 1.20711 298
300 2 191.90281 202.446665 32.7191715 2 267
301 2 190.633651 200.873954 34.4701894 1.66667 300
302 2 190.1921 200.444105 35.3149877 1.33333 301
303 2 189.52083 199.379169 35.4158328 1 302
304 2 188.136237 198.783283 35.5848531 1 303
305 2 187.583735 198.856545 35.58905 1 304
306 2 186.903581 197.748282 34.2562503 1.27614 305
307 2 186.768789 196.375793 32.8230203 1 306
308 2 194.045493 205.325298 32.0470133 1.41421 266
309 2 192.430693 205.111285 34.6103636 1.41421 308
310 2 192.032124 203.71327 36.5457859 1.41421 309
311 2 192.072118 202.585487 39.4390301 1.13807 310
312 0 191.452691 201.716158 40.4208924 1.06904 311
313 2 190.860595 200.895671 41.4004369 1 312
314 2 190.615868 200.100955 41.6668113 1 313
315 2 192.673946 202.788518 37.8279388 1.32217 311
316 2 193.709748 200.854633 38.366632 1.40237 315
317 2 195.297459 200.469211 39.1024771 1.5 316
318 2 194.49927 198.900812 38.9352383 1.5 317
319 0 195.730107 197.028919 39.5898498 1.5 318
320 2 197.172219 195.09819 40.2001262 1.5 319
321 2 199.229789 194.297371 40.6302636 1.83333 320
322 2 201.313944 194.513508 40.4294892 1.4714 321
323 2 203.113663 196.58801 40.3212446 1.13807 322
324 2 204.618616 197.206766 40.1284688 1 323
325 2 199.233682 193.509948 40.6999292 1.94444 321
326 2 199.895987 190.429955 41.2047376 1.53934 325
327 2 201.049972 188.943983 41.8351044 1.65738 326
328 2 203.399457 186.153534 41.4444785 1.73607 327
329 2 194.337246 199.846906 40.4535458 1.75 317
330 2 195.633221 198.530992 42.1128974 1.41421 329
331 2 198.102847 196.681234 42.5546453 1.27614 330
332 2 199.657176 196.415003 42.8536321 1.13807 331
333 2 201.050774 195.942034 43.007563 1 332
334 2 190.650254 204.411486 35.3276978 1.41421 309
335 2 189.549365 203.663688 36.0727054 1.60948 334
336 2 188.178326 202.019924 37.4713637 1.90237 335
337 2 187.164853 200.481167 38.2508197 2 336
338 2 187.291492 198.959266 40.3648832 1.5 337
339 2 186.917838 197.454249 40.9642275 1.5 338
340 2 186.55688 196.664577 40.8991487 1.5 339
341 2 190.49492 203.350177 39.081972 1.41421 309
342 2 189.769029 202.671327 40.2931978 1.41421 341
343 2 188.559492 201.130815 41.5621438 1.41421 342
344 2 188.055393 199.161411 42.7637624 1.41421 343
345 0 188.269858 198.154884 44.8479424 1.31066 344
346 2 188.628112 197.096716 46.8443297 1.20711 345
347 2 188.979816 197.425544 48.1638837 1.20711 346
348 2 190.829956 197.578169 48.1223732 1.18224 347
349 2 192.565727 197.422892 47.0152721 1.03934 348
350 2 194.67763 197.635704 45.5728473 1 349
351 0 190.030604 198.426555 46.3553806 1.19467 348
352 2 189.420231 199.224238 44.61113 1.20711 351
353 2 192.068747 196.771531 48.067084 1 348
354 2 193.122402 195.917073 48.0535509 1 353
355 2 188.349808 196.590595 44.3856622 1.51184 344
356 2 188.734373 194.561852 45.009215 1.40237 355
357 0 188.955185 193.052842 45.2353518 1.40237 356
358 2 187.45916 193.847718 44.56815 1.18541 357
359 2 186.127571 194.554941 41.8824073 1.5 358
360 2 186.187438 192.839528 42.5552706 1.4714 359
361 2 186.59824 191.39743 42.837634 1.63807 360
362 2 186.526051 189.425394 43.0539405 1.83333 361
363 2 186.557373 187.65123 43.3101871 1.61803 362
364 2 187.525998 186.412466 43.3614595 1.73607 363
365 2 186.982404 182.528241 40.6458075 2 364
366 2 186.135755 180.102877 40.4511103 2 365
367 2 189.969507 177.757366 37.5394152 1.5 366
368 2 190.821474 177.736573 36.0894971 1.23607 367
369 2 191.687171 177.899134 35.498675 1.23607 368
370 2 188.969111 177.484564 37.3403964 1.5 367
371 2 187.878041 176.669747 37.2870144 1.5 370
372 0 185.929596 185.252566 43.2712574 1.73607 364
373 2 184.697351 184.047798 43.3687544 1.73607 372
374 2 185.614994 186.903226 42.5884081 1.5 363
375 2 184.486118 186.875076 42.6661858 1.5 374
376 2 184.132452 186.099154 41.286664 1.5 375
377 2 183.571757 184.606778 40.3937457 1.99369 376
378 2 182.854105 182.524812 37.8795624 1.60555 377
379 2 182.414381 184.722297 35.1923965 1.46505 378
380 2 185.735448 188.825513 43.1669926 1 362
381 2 184.41649 189.145045 43.216418 1 380
382 2 183.886297 190.129498 41.4882499 1.07869 381
383 2 183.338275 190.615443 40.8354128 1.61803 382
384 2 185.154836 192.564611 42.4188407 1.7357 360
385 2 189.219215 191.529289 45.4500686 1.40237 357
386 2 189.923217 188.344692 43.6203699 1.60948 385
387 2 194.283473 185.313588 42.2483075 1.46114 386
388 2 196.107943 182.794612 41.2841081 1.65738 387
389 2 196.694429 179.311973 40.6878785 1.61803 388
390 2 196.527719 177.622397 40.5307641 1.5 389
391 0 197.616192 182.213705 40.1592661 1.07952 388
392 0 199.212837 181.904791 39.1734976 1.07952 391
393 0 200.576735 180.219434 38.9056536 1.59211 392
394 0 201.722923 178.279762 38.8535222 1.445 393
395 0 202.751199 176.271439 38.813846 1.32724 394
396 0 204.146677 174.720636 38.4034642 1.11076 395
397 0 205.781867 173.880891 37.2833198 1.41389 396
398 0 208.012666 172.738813 37.3554012 1.64572 397
399 0 210.609995 172.013782 37.9796726 1.38094 398
400 0 213.26374 172.332508 39.0284368 1.0798 399
401 0 215.654088 174.126443 39.6700284 1.27263 400
402 0 218.016584 176.353197 40.1824491 1.35514 401
403 0 220.2365 178.470131 40.7573987 1.40564 402
404 0 222.296854 180.1838 40.6229534 1.29126 403
405 0 224.01628 182.018674 41.12838 1.33382 404
406 0 225.862465 183.519699 42.405801 1.33382 405
407 2 192.729401 189.714549 40.5367065 1.42204 387
408 2 194.346334 190.921412 40.0853535 1.41421 407
409 0 196.648254 190.368726 40.1534529 1.20711 408
410 2 196.788963 192.180426 39.3919287 1 409
411 0 190.464931 190.789951 45.3192521 1.20118 385
412 2 191.951231 189.959706 45.2482173 1 411
413 2 192.991434 187.426355 44.6189719 1.03006 412
414 2 192.820153 190.123253 44.7110951 1.10948 412
415 2 194.641682 190.160243 44.828166 1 414
416 2 195.946217 189.103586 45.3501456 0.914214 415
417 2 196.874968 189.719905 45.3997299 1.5 416
418 2 198.40411 190.776067 46.0971271 1.65805 417
419 2 199.432772 192.601985 47.3157129 1.25592 418
420 2 199.464836 194.571189 48.3704285 1.20711 419
421 2 199.273902 192.019677 47.5496113 1.41421 419
422 2 198.010592 191.713298 47.7634994 1.41421 421
423 2 196.743538 191.018432 47.901006 1.41421 422
424 2 188.638411 198.633386 40.6265388 1.40237 344
425 2 189.922849 198.957382 40.2511966 1.5 424
426 2 190.283216 197.780081 39.4907965 1.4714 425
427 2 190.936106 195.893367 39.5067998 1.30474 426
428 2 192.38896 194.940287 39.5299871 1.13807 427
429 2 195.45314 193.878882 39.715226 1 428
430 2 193.139404 205.324069 36.1431263 1.41421 309
431 2 194.620224 205.947319 35.9073565 1.41421 430
432 2 196.978859 206.657589 35.5435174 1.51184 431
433 2 198.78096 206.530914 35.3320553 1.30474 432
434 2 200.169347 205.743592 35.2424021 1.5 433
435 2 197.42094 204.937748 35.6216934 1.5 434
436 2 192.459951 205.565834 33.2698925 1.13807 309
437 2 194.879265 207.757018 32.7503444 1.63807 436
438 2 195.585031 209.214469 31.4977101 1.5 437
439 2 193.071391 208.734254 33.4342443 1.5 438
440 2 194.798029 206.132496 28.3046948 1.8754 266
441 0 196.971882 206.785794 27.1047571 1.75081 440
442 0 206.701642 177.299126 39.0210923 1.75091 129
443 0 206.264084 178.019969 41.9501939 1.6033 442
444 0 204.995755 178.724704 44.2830753 1.42648 443
445 0 203.734091 178.902313 47.188881 1.40012 444
446 0 203.84474 178.552753 51.2936499 1.64834 445
447 0 204.43935 178.474667 56.0612781 1.37154 446
448 0 205.514181 178.859962 60.7781462 1.80177 447
449 0 204.788366 180.550746 59.6682186 1.67263 448
450 0 204.029183 182.839755 58.3823731 1.67263 449
451 0 203.001595 185.011405 58.2299449 1.4199 450
452 0 201.940062 187.335825 58.2862778 1.4199 451
453 0 201.280759 189.972227 59.1206163 1.47002 452
454 0 200.617107 192.563493 60.0919985 1.24873 453
455 0 200.584438 194.922928 60.2655225 1.63513 454
456 0 201.157243 196.884073 59.6882666 1.36187 455
457 0 201.794007 198.909373 59.755432 1.28696 456
458 0 202.5205 200.950395 59.7984464 1.28696 457
459 0 203.312145 203.044319 59.8252986 1.28696 458
460 0 204.218326 205.258321 60.3256092 1.01858 459
461 0 205.287798 207.54412 60.9149259 0.99259 460
462 0 206.13228 209.947374 60.572494 1.51646 461
463 0 207.305665 212.061582 60.0944181 1.45517 462
464 0 208.454545 213.990247 59.3672318 1.38869 463
465 0 209.498547 215.945135 58.816853 1.05171 464
466 0 210.515672 217.896514 58.2592865 1.05171 465
467 0 211.451361 219.972499 57.7987375 1.05171 466
468 0 212.047281 222.339097 57.7750669 1.52597 467
469 2 213.923761 220.924709 57.8283728 1.41421 468
470 0 211.878019 225.063343 58.2272437 1.48642 468
471 0 211.597021 227.890402 58.648733 1.48642 470
472 0 210.887919 230.72682 59.0003837 1.5867 471
473 0 210.546297 233.26837 58.9073044 1.70193 472
474 0 209.950135 235.750103 58.9640915 1.17462 473
475 0 209.31894 238.109396 59.2437429 1.17462 474
476 0 208.900514 240.320633 59.4381814 1.7363 475
477 0 208.467716 242.381407 59.765565 1.77537 476
478 0 208.235743 244.471411 59.637811 1.84325 477
479 0 207.71381 246.366315 60.1191718 1.49136 478
480 2 206.81027 248.61427 60.5492753 1.49136 479
481 2 210.536313 246.275308 56.812594 1.70024 478
482 2 212.467965 247.744483 55.3895248 1.55723 481
483 2 213.749957 248.837449 53.5236984 1.55723 482
484 2 214.219251 250.188186 52.1571707 1.41421 483
485 2 214.886106 251.881593 51.3352161 1.41421 484
486 2 215.309554 252.785632 51.1264505 1.41421 485
487 0 208.060146 232.933749 60.1584791 1.73528 472
488 0 206.415417 234.485269 60.8743529 1.73528 487
489 0 205.156886 236.285223 61.0697386 1.21893 488
490 0 204.182219 238.075286 61.4776976 1.29919 489
491 0 203.17399 239.561019 62.2983816 1.29919 490
492 0 202.157167 241.097733 62.6280569 1.39152 491
493 0 201.335704 242.756688 63.2185489 1.39152 492
494 0 200.162881 244.096875 63.7339398 1.39152 493
495 0 198.870401 245.399284 64.1655687 1.40925 494
496 0 197.890719 247.061374 64.4786868 1.95891 495
497 0 196.557522 248.559251 64.7213885 1.43936 496
498 0 194.986207 249.776504 65.0599522 1.44392 497
499 0 193.364713 251.002319 64.9504167 1.42363 498
500 0 191.994351 252.540284 64.9262468 1.68338 499
501 0 191.105519 254.51198 64.2324578 1.40328 500
502 0 190.692328 256.630274 63.6364501 1.78419 501
503 0 190.389084 258.751411 63.5268818 1.24862 502
504 0 189.801102 260.845716 63.6520108 1.33443 503
505 0 188.955502 262.886627 63.545563 1.72704 504
506 0 188.112658 264.956748 63.2077298 1.33321 505
507 0 187.557034 267.167242 61.8046234 1.65595 506
508 0 187.077269 269.631444 60.1798342 2.17222 507
509 0 188.645347 268.846692 58.512289 1.16068 508
510 0 190.377471 268.610221 57.4494098 1.33466 509
511 0 193.141932 268.422631 55.9296197 1.33466 510
512 2 189.307465 271.275413 61.4598083 2.08611 508
513 0 205.316593 177.372003 63.8806918 1.54485 448
514 0 204.739916 175.628904 66.5827374 1.38061 513
515 0 204.243979 173.094131 68.0917323 1.3021 514
516 0 203.461263 170.524353 69.9656297 1.3021 515
517 0 203.119773 168.116683 72.0520918 1.2039 516
518 0 202.946703 165.719931 74.1940781 1.2039 517
519 0 203.111537 163.354991 76.7424639 1.42756 518
520 0 203.264869 161.012859 78.9140262 1.4335 519
521 0 203.540558 159.181949 81.5765499 1.47849 520
522 0 204.144056 157.396296 83.9000133 1.3845 521
523 0 204.793525 155.647977 85.900931 1.27589 522
524 0 205.44376 154.078352 87.7576027 1.27589 523
525 0 205.971678 152.522437 89.4277616 1.25415 524
526 0 206.84446 151.07887 91.4153288 1.44876 525
527 0 207.705653 149.52577 93.5988983 1.60048 526
528 0 208.316779 147.776786 95.8068906 1.3525 527
529 0 208.843267 145.763289 97.4035664 1.17249 528
530 0 209.274509 143.777968 99.232045 1.23903 529
531 0 209.56485 141.915147 102.051471 1.37415 530
532 0 209.606778 139.708532 104.490968 1.35224 531
533 0 209.944027 137.348991 106.437661 1.35224 532
534 0 210.327277 135.036974 108.25473 1.12696 533
535 0 211.012051 133.000781 109.820232 1.31658 534
536 0 211.889103 131.100925 111.321107 1.42119 535
537 0 213.189973 129.271744 112.899546 1.42119 536
538 0 214.455885 127.173061 114.119425 1.4611 537
539 0 215.835726 125.25999 116.041608 1.20105 538
540 0 216.845735 123.444033 118.220547 1.20105 539
541 0 217.818781 121.788542 120.226142 1.26704 540
542 0 219.126595 120.048949 121.426995 1.27544 541
543 0 220.142696 118.033252 122.532931 1.35084 542
544 0 221.518417 116.185698 123.565511 1.64131 543
545 0 223.337287 114.783854 124.235296 1.81185 544
546 0 224.906164 113.193052 124.814186 1.53415 545
547 0 226.428109 111.606631 125.359243 1.56521 546
548 0 228.21086 110.297317 126.098956 1.56521 547
549 0 230.218342 109.151405 126.922059 1.62397 548
550 0 232.445494 108.206895 128.083027 1.56066 549
551 0 234.735411 107.075675 128.73215 1.00581 550
552 0 236.928934 106.334292 129.575061 1.00581 551
553 0 238.923263 105.731015 130.403116 1.43057 552
554 0 240.790561 105.115 131.288549 1.43057 553
555 2 242.329542 106.881541 132.696608 1.14352 554
556 0 243.779312 107.599725 133.147137 1.07176 555
557 2 245.246154 108.327821 133.634657 1 556
558 2 247.028213 108.66144 134.887824 1 557
559 2 248.403353 109.005645 135.831817 1 558
560 2 249.432744 109.794506 136.787767 1 559
561 2 251.492331 110.949366 137.153109 1 560
562 2 253.389215 112.650536 136.68363 1.13807 561
563 2 254.148839 114.401913 136.103153 1.27614 562
564 2 254.144242 116.484168 135.471409 1.41421 563
565 2 253.518317 117.802376 135.245099 1.41421 564
566 2 251.636803 119.536589 135.293189 1.41421 565
567 2 250.094966 121.150135 135.607755 1.60948 566
568 2 248.297521 122.909262 136.665187 1.70711 567
569 2 248.023927 125.086726 138.003226 2 568
570 0 242.687812 104.551853 132.162464 1.46282 554
571 0 244.728485 104.089275 132.744126 1.42285 570
572 0 246.962796 103.856674 132.798889 1.43423 571
573 2 247.073798 102.481271 133.530791 1.43423 572
574 2 247.437548 100.780951 133.395658 1.43423 573
575 2 246.629641 101.285226 138.783782 1.14474 574
576 0 246.548926 102.069659 142.304107 1.07237 575
577 2 246.537396 102.929667 145.691586 1 576
578 2 245.706931 103.88808 146.567276 1 577
579 2 244.617692 104.230809 147.027911 1 578
580 2 244.080179 105.464305 147.422652 1 579
581 2 243.974639 106.611978 147.9835 1.13807 580
582 2 244.064716 110.174389 148.369945 1.34518 581
583 2 243.125799 111.557886 148.452628 1.41421 582
584 2 248.242729 102.136164 147.409545 1 577
585 2 249.5022 100.655837 147.911459 1.5 584
586 2 245.291812 102.733708 132.338915 1 573
587 2 243.255853 102.536784 131.816875 1 586
588 2 241.890669 103.076056 126.716096 1.23607 587
589 0 249.333884 103.662977 132.149805 1.43423 572
590 0 251.896361 103.394239 131.409531 0.87424 589
591 0 254.695675 103.335144 130.241519 1.24283 590
592 0 257.574656 103.236229 129.091378 1.24283 591
593 0 260.288549 103.158044 127.941301 1.39122 592
594 0 262.674304 103.00911 127.540133 0.734317 593
595 0 264.881089 102.907693 126.847626 1.12551 594
596 0 266.976565 102.936692 126.204056 1.14901 595
597 0 269.015136 102.939803 125.34605 1.21214 596
598 0 271.074468 103.16822 124.352677 1.21214 597
599 0 273.206686 103.396787 123.334685 1.35116 598
600 0 275.498789 103.75286 122.115658 1.38598 599
601 0 278.028762 104.151783 120.674947 1.38598 600
602 0 280.698364 104.487272 119.335253 1.40342 601
603 0 283.54238 104.500736 118.791159 1.35136 602
604 0 286.351154 105.048838 117.423645 1.35882 603
605 0 289.157759 105.542936 116.69558 1.64774 604
606 0 291.575761 106.783303 115.498824 1.16037 605
607 0 293.635007 108.19655 113.791906 1.44789 606
608 0 295.879342 108.926175 111.856225 1.52785 607
609 0 298.031997 109.305142 109.570666 1.14097 608
610 0 299.760238 109.754891 106.731531 1.20116 609
611 2 302.178972 111.59542 103.995147 1.4101 610
612 2 303.603423 112.744968 103.315256 1.41421 611
613 2 304.406406 113.370186 102.880669 1.41421 612
614 2 301.265045 108.739038 104.28534 1.13027 610
615 2 301.072046 107.915963 103.663656 1 614
616 2 301.284072 106.577893 103.339986 1.13807 615
617 2 302.344859 104.655986 102.849154 1.27614 616
618 2 303.521032 102.109399 102.252474 1.41421 617
619 2 303.231664 99.4898984 101.417886 2 618
620 2 305.145548 98.1929395 97.8266067 1.66667 619
621 2 307.008144 97.8421977 96.9058291 1.33333 620
622 2 307.551503 98.0392657 94.5002829 1.33333 621
623 2 307.705702 98.9369451 93.2364533 1.36029 622
624 2 309.092276 100.535247 90.625372 1.40073 623
625 2 309.604506 101.452406 88.3513849 1.41421 624
626 2 309.468902 102.527973 87.5226627 1.41421 625
627 2 307.978969 95.1748768 96.2782687 1 621
628 2 308.368298 92.6831385 96.0527147 1 627
629 2 306.638367 91.147813 96.24278 1.13807 628
630 2 304.195234 88.7461179 96.1711501 1.27614 629
631 2 302.651236 87.9660751 95.5721768 1.41421 630
632 2 300.869801 86.3675207 95.1377548 1.41421 631
633 2 300.302946 85.9740906 94.9443155 1.41421 632
634 2 309.614138 93.4113209 95.0635016 1.05708 628
635 2 310.710365 93.3636938 94.4915657 1.27614 634
636 2 312.597442 94.2988254 94.3834903 1.41421 635
637 2 313.718821 94.6682108 94.2314888 1.41421 636
638 2 315.05541 95.2499468 93.5779125 1.41421 637
639 2 316.217018 96.6202896 93.7900372 1.41421 638
640 2 316.801421 98.0076559 94.0389061 1.41421 639
641 2 317.175241 99.2237033 94.0970307 1.41421 640
642 2 317.49998 100.034482 94.2324041 1.41421 641
643 2 304.757712 97.0617728 102.552334 1.60948 619
644 2 305.285653 95.2837097 102.732429 1.27614 643
645 2 305.683106 95.0372283 104.339473 1.18409 644
646 2 304.741879 93.3414771 105.13313 1.18371 645
647 2 302.729756 91.7204072 106.736973 1 646
648 2 302.246862 91.2462715 105.250287 1 647
649 2 303.490592 92.0707737 103.369536 1 648
650 2 306.896378 94.6578281 102.848506 1.13807 644
651 2 308.160666 94.5066703 102.868978 1 650
652 2 311.754425 93.7584219 102.643194 1 651
653 2 312.944402 93.6523734 102.089698 1.13807 652
654 2 314.11343 93.5653183 101.3429 1.27614 653
655 2 315.452448 93.1611595 100.194075 1.40484 654
656 2 314.90954 92.0819008 99.3831885 1 655
657 2 315.306838 90.5726067 97.9244858 1 656
658 2 317.448541 94.5602899 98.8070299 1.41421 655
659 2 318.572864 95.0328072 95.5597008 1.41421 658
660 2 305.101925 102.010979 99.3967598 1.41421 618
661 2 307.011916 100.772441 98.9445531 1.41421 660
662 2 308.959609 101.368263 97.8128514 1.41421 661
663 2 310.764616 101.223233 96.6228227 1.41421 662
664 2 312.197402 102.068901 95.0383684 1.60948 663
665 2 313.790368 103.782329 92.2516814 1.60948 664
666 2 313.69738 105.682672 92.2265706 1.20711 665
667 0 314.738722 107.116416 92.6560511 1.17259 666
668 2 315.787187 108.55395 93.1257808 1.13807 667
669 2 315.49774 110.490642 93.1884608 1 668
670 2 314.756733 112.505171 93.2223049 1 669
671 2 294.197142 104.751899 115.817583 1.41421 606
672 2 295.554579 103.368439 115.27353 1.41421 671
673 2 297.606025 101.567445 114.431407 1.41421 672
674 0 298.433069 98.7562967 113.820859 1.21356 673
```
