## Supplementary Data (Dsec PN traces) for "Olfactory projection neuron rewiring in the brain of an ecological specialist": Dsec_6_R_adPN_up_VM5d.swc

```
# SWC format file
# based on specifications at http://www.neuronland.org/NLMorphologyConverter/MorphologyFormats/SWC/Spec.html
# Created by nat::write.neuron.swc
# PointNo Label X Y Z Radius Parent 
1 0 135.107107 155.277866 17.2640448 6.84185 -1
2 0 131.943061 157.683288 17.8940193 2.02999 1
3 0 130.404533 158.425734 19.2135325 1.81021 2
4 0 129.130575 158.33925 18.5588013 1.37885 3
5 0 126.744798 157.24885 15.7847048 1.37885 4
6 2 130.364743 155.757688 18.5657028 1.42092 1
7 2 129.641539 156.801747 18.5333641 1.41645 6
8 0 140.420728 155.812457 16.7705652 2.63059 1
9 0 143.205678 156.450853 16.9694619 1.96892 8
10 0 146.067182 156.93185 16.8981617 1.80199 9
11 0 148.884868 157.56471 17.2873033 1.51587 10
12 0 151.491897 158.998964 17.8332465 1.60237 11
13 0 153.3097 160.952602 18.8909963 1.96381 12
14 0 154.218198 162.895416 20.367459 1.65662 13
15 0 154.39038 165.093835 22.2300964 1.65662 14
16 0 154.403014 167.579808 24.832539 1.72567 15
17 0 154.222416 169.9998 26.7208424 1.29764 16
18 0 153.739858 172.214622 28.634666 1.41322 17
19 0 152.844359 174.327535 30.2692437 1.75561 18
20 0 151.750539 176.325444 31.6278747 1.70787 19
21 0 151.32724 178.39742 32.8892488 1.70787 20
22 0 150.983925 179.517244 33.908405 2.50408 21
23 0 150.968647 179.55153 37.4538949 2.50408 22
24 0 151.17786 179.5165 40.6555781 2.12932 23
25 0 151.629598 179.652053 43.7947301 2.09007 24
26 0 151.940549 180.298253 46.8331537 1.94671 25
27 0 151.682416 180.570117 50.254792 2.00534 26
28 0 151.107829 179.738794 54.1352901 1.96036 27
29 0 150.50848 177.753318 58.9050165 2.00681 28
30 0 149.645493 176.121554 63.5750189 2.03267 29
31 0 148.926238 174.089841 67.0129336 1.71519 30
32 0 148.691411 171.859548 69.4584855 1.66108 31
33 0 148.667594 169.521895 71.6066389 1.47609 32
34 0 148.55696 167.078326 74.3815333 1.66132 33
35 0 148.309008 164.269562 77.0561189 1.64057 34
36 0 147.68886 161.643283 79.4259154 1.62407 35
37 0 147.02884 159.15512 81.9445732 1.3275 36
38 0 146.74774 156.765533 84.1663308 1.59925 37
39 0 146.127573 154.818599 85.8259626 1.63095 38
40 0 145.290452 153.107579 87.5894298 1.41778 39
41 0 144.644818 151.317859 89.7317527 1.34717 40
42 0 143.933995 149.322646 92.0278692 1.34717 41
43 0 142.899352 147.190987 94.4699282 1.58232 42
44 0 141.971282 144.971075 96.8956564 1.95074 43
45 0 140.955602 142.889146 99.2693828 1.95074 44
46 0 140.084333 140.789021 101.700637 2.01035 45
47 0 139.797218 138.638354 104.762076 1.6311 46
48 0 139.62111 136.169242 107.503459 1.61744 47
49 0 139.584415 133.448616 109.447715 1.87045 48
50 0 139.041339 130.663511 111.112264 1.91537 49
51 0 138.002307 128.117178 112.503 1.57475 50
52 0 137.029223 125.864925 114.01364 1.57475 51
53 0 136.103073 123.814285 115.583487 1.68187 52
54 0 134.926685 122.010629 117.365864 1.70274 53
55 0 134.238576 119.907499 119.520631 1.70274 54
56 0 133.320609 117.59285 121.035079 1.42117 55
57 0 132.216972 115.169618 121.749816 1.61531 56
58 0 130.985886 112.894577 122.753679 1.82615 57
59 0 129.28536 111.08151 123.033233 1.80042 58
60 0 127.633802 109.181372 123.32079 1.80042 59
61 2 130.501958 107.014421 122.246791 1.80042 60
62 0 125.768022 107.425078 123.679473 1.45172 60
63 0 123.292205 106.513941 123.882991 1.58693 62
64 0 120.656277 106.152231 124.09692 1.75758 63
65 0 118.175888 105.651448 124.459433 1.74951 64
66 0 116.208251 104.911611 125.78825 1.84325 65
67 0 114.417997 103.9276 126.699275 2.03826 66
68 0 112.724743 103.113369 128.100233 2.19915 67
69 0 110.81596 102.434102 129.043344 1.49201 68
70 0 108.69412 101.631245 129.771661 1.7527 69
71 0 106.299571 101.182849 130.115944 2.30093 70
72 0 103.994943 101.304441 131.294161 1.87633 71
73 0 101.692019 101.311067 132.793837 2.06315 72
74 0 100.47127 102.123896 136.111743 1.8194 73
75 0 99.4302167 103.574385 139.311057 2.35342 74
76 0 99.1777342 105.549167 142.058438 2.28339 75
77 0 98.6272794 107.34583 144.632435 2.01008 76
78 0 98.4037363 109.315455 146.299527 2.13582 77
79 0 97.5483665 111.19345 147.727814 1.57619 78
80 0 97.038715 113.344011 148.439978 1.57619 79
81 0 96.5401693 115.416609 149.143772 1.71619 80
82 0 95.6998185 117.840313 149.369983 1.71619 81
83 2 94.8564157 104.309858 141.426752 2.23607 76
84 2 93.4521458 103.771452 141.201586 2.23607 83
85 0 94.9261814 107.106848 142.768213 2.23607 83
86 2 93.2664564 110.114348 144.060648 2.23607 85
87 2 92.1596565 112.042217 144.315092 2.23607 86
88 0 95.5805343 101.730247 129.66872 1.70938 73
89 0 93.1741279 101.897796 129.221699 1.67149 88
90 0 90.832464 101.849217 128.520996 1.56899 89
91 0 88.6048168 101.652893 127.977325 1.38922 90
92 0 86.4348974 101.661773 126.779927 1.49912 91
93 0 84.2567403 101.787015 125.491367 1.55938 92
94 0 82.0205365 102.037311 124.296869 1.55938 93
95 0 79.6486257 102.455107 123.125178 1.50031 94
96 0 76.9654963 103.020955 121.940703 1.33633 95
97 0 74.0314488 103.628639 119.850827 1.69064 96
98 0 71.1809836 104.000802 117.958746 1.69064 97
99 0 68.3358752 104.631434 116.311773 1.60683 98
100 0 65.1783928 104.603455 115.084717 1.60262 99
101 0 62.2024142 104.687698 113.882181 1.60262 100
102 0 59.3478395 104.377136 112.812641 1.62044 101
103 0 56.654293 104.60969 111.945972 1.72431 102
104 0 54.115248 104.931319 111.521143 1.81368 103
105 0 51.8026193 105.268824 109.728737 1.82073 104
106 0 49.8374341 105.917825 107.514234 1.80983 105
107 0 47.9397781 106.978243 105.554284 1.42533 106
108 0 46.0332486 108.355321 103.960324 1.42533 107
109 0 44.1400828 109.731434 102.300237 1.74392 108
110 0 41.2677896 111.087871 101.493083 1.75539 109
111 0 40.1052558 110.629465 100.6185 1.76686 110
112 0 37.9030974 109.721422 101.037583 1.69601 111
113 0 35.6410872 109.084565 100.419243 1.58438 112
114 0 33.3619839 108.791312 100.285706 1.64344 113
115 0 31.0597791 108.289096 100.341193 1.66758 114
116 0 28.7443953 107.336909 100.273295 1.39343 115
117 0 27.1602188 105.368917 100.562307 1.39343 116
118 0 25.8186345 103.677777 100.656441 1.39343 117
119 0 24.4602566 101.917955 100.680326 1.39343 118
120 2 22.7528986 100.507759 101.919486 1.39343 119
121 2 21.4026277 99.546771 102.88244 1.26229 120
122 2 20.3605003 98.5637205 103.976061 1.13114 121
123 2 19.519519 97.0078235 104.372233 1 122
124 2 42.342863 111.722793 98.4830268 1.75539 110
125 2 43.2876943 112.663363 98.2585971 1.75539 124
126 2 46.9895297 106.93171 103.970376 1.41421 107
127 2 46.0234847 106.232141 103.862302 1.41421 126
128 2 45.4797682 104.184935 103.816286 1.41421 127
129 2 47.6093193 102.202791 103.370561 1.41421 128
130 2 49.4962625 100.699881 103.29791 1.51184 129
131 2 50.1013682 99.7599077 104.619472 1.88343 130
132 2 49.0930902 98.9177806 107.779157 2.19672 131
133 0 51.6434622 104.674953 106.514704 1.48393 106
134 0 53.5404839 103.712174 105.097239 1.48393 133
135 0 55.7991029 102.970552 103.940299 1.14717 134
136 0 58.0183997 101.975753 102.798493 1.8107 135
137 0 60.5175707 101.264173 101.402097 1.65101 136
138 0 62.9654035 100.449038 100.047858 1.65101 137
139 0 65.2533533 99.3314042 99.0848961 1.48411 138
140 0 67.7032794 98.4300524 98.2469657 1.7141 139
141 0 70.2383057 97.4910471 97.954448 1.87321 140
142 0 72.7717252 96.5326163 97.6737081 1.86373 141
143 0 75.2222242 95.5395086 96.9360063 1.86373 142
144 0 77.5925284 94.4724812 96.2069741 1.64995 143
145 0 80.013873 93.7286526 95.6639726 1.66709 144
146 0 82.3928529 92.8947823 95.2909866 1.41353 145
147 0 84.6544181 91.720911 94.9730437 1.71315 146
148 0 86.9044639 90.5868218 94.7229049 2.08797 147
149 0 89.1224383 89.5112817 94.4788538 1.92621 148
150 0 90.3283409 88.9086293 94.0278285 1.92621 149
151 0 94.4198582 100.757401 131.314901 1.14236 88
152 0 92.8101797 99.8420653 132.845583 1.14236 151
153 0 91.0306935 98.9723518 134.061466 1.70908 152
154 0 89.0034368 98.3166631 134.911798 1.27722 153
155 0 86.9690426 97.6858754 135.588407 1.71637 154
156 0 84.98486 97.2444199 136.876132 1.99094 155
157 0 82.9411124 97.5210463 138.09327 1.95968 156
158 0 80.9365066 98.0889377 138.941603 1.74098 157
159 0 79.1831115 99.2335247 139.392292 2.21433 158
160 0 77.6274992 100.618105 139.394682 1.96456 159
161 0 75.988701 101.923208 139.04888 1.83576 160
162 0 74.835088 103.607306 138.6218 1.80844 161
163 0 73.5620161 105.231562 138.085073 1.42023 162
164 0 70.8041077 107.078434 137.067589 2.74779 163
165 0 68.9464302 109.21962 135.672433 3.02314 164
166 0 113.635729 104.803023 132.072907 1.68047 68
167 0 114.387271 106.644721 134.822734 1.95452 166
168 0 113.834563 108.699729 137.204084 2.04282 167
169 0 112.128019 110.952316 138.203583 1.16277 168
170 0 110.721855 113.250702 139.86149 1.728 169
171 0 109.150262 115.330343 140.850882 1.56905 170
172 0 107.814401 117.353385 141.631076 2.00711 171
173 0 106.833714 119.467988 142.132282 2.09884 172
174 0 105.625367 121.388457 142.534468 2.27117 173
175 0 103.925802 122.869463 143.112013 2.24476 174
176 0 102.441358 124.253133 144.331058 2.17436 175
177 0 101.271288 125.537289 146.200311 2.14649 176
178 0 100.319167 127.077369 148.487824 2.14649 177
179 2 108.773071 121.419669 142.865287 2 173
180 2 109.334723 124.137153 143.306607 2 179
181 2 150.9355 183.983582 30.503315 2.41475 22
182 2 152.795339 184.466453 30.2217457 2.32541 181
183 0 153.995087 185.23051 28.2685807 2.42668 182
184 0 153.084581 187.199554 26.3152267 2.38101 183
185 0 152.812737 190.375988 26.2345428 2.5326 184
186 0 153.249459 193.660601 25.955649 2.39526 185
187 0 154.410084 195.696166 25.9639407 1.85283 186
188 0 156.477733 197.0277 25.8554884 2.07883 187
189 0 159.048084 197.464883 26.3111712 2.22762 188
190 0 161.485994 197.028821 27.4843677 2.22762 189
191 0 166.686226 195.74751 30.327409 3.78883 190
192 2 168.921391 192.393744 35.3290184 3.92961 191
193 2 171.979707 188.077854 37.8405907 4 192
194 2 172.103239 191.652407 33.24993 2.46481 192
195 2 169.434563 198.409659 30.4195258 3.45597 191
196 2 172.033293 194.599889 29.8712736 2 195
197 2 172.740182 193.957878 29.9893923 2 196
198 2 165.969792 190.826627 32.8647941 3.39441 191
199 2 151.913629 198.222539 26.5610817 2.28913 186
200 2 152.45659 201.791013 26.6265213 2.28913 199
201 2 153.964295 203.002912 26.7724037 2.31567 200
202 2 156.011354 205.231381 25.6696366 2.15783 201
203 0 155.41171 183.300984 29.2101282 2.46297 183
204 0 157.305135 181.884866 29.6241139 2.49745 203
205 2 156.697563 177.782746 31.4016388 2.49745 204
206 2 156.397658 174.825091 31.2738276 2.86676 205
207 2 157.354284 171.869814 29.4450217 2.43338 206
208 2 160.001938 178.372813 29.6057211 1.77529 204
209 2 161.106241 175.94772 29.3710066 1.77529 208
210 2 161.548361 174.416137 29.2034914 1.95583 209
211 2 160.636749 174.659457 33.7288887 2.53756 210
212 0 162.322973 176.232823 34.7124136 2.68299 211
213 2 164.158087 178.031378 35.5102212 2.82843 212
214 2 168.511175 180.138066 34.8973495 2.32843 213
215 2 170.701511 179.987584 36.9921924 1.97577 214
216 2 172.067966 182.917467 39.8281454 1.97577 215
217 2 156.83653 179.473092 28.1721197 1.88765 208
218 2 155.523707 179.535615 28.1586905 1.88765 217
219 2 159.439865 180.909687 30.775471 2 204
220 2 162.217785 182.226686 33.2291925 2 219
221 2 166.698725 184.355479 31.4990279 2 220
222 2 169.358882 186.738208 30.8132632 2 221
223 2 170.2877 188.30271 30.7791995 2 222
224 2 171.473609 187.190198 30.9061953 2.82843 223
225 2 172.359149 187.091342 31.0403992 2.32843 224
226 2 173.017226 188.017025 33.1413699 2.91421 225
227 2 172.538758 185.596506 32.6900898 2.45711 226
228 2 168.72777 184.814216 32.642859 2.07869 221
229 2 171.320266 184.514282 32.6685332 2.23607 228
230 2 158.404909 180.172907 35.3467887 2.49745 204
231 2 160.488808 181.347763 37.3282834 1.99745 230
232 2 160.359982 183.903231 38.2258347 2.57986 231
233 2 162.241928 184.887219 40.1852163 1.78993 232
234 2 161.306279 181.305409 39.3262495 2.49873 231
235 2 162.439807 178.760004 39.3799124 2.24936 234
236 2 167.486736 182.709876 39.6497857 2.99873 234
237 2 169.779988 186.044404 40.9493286 2.24936 236
238 2 172.475848 185.360431 38.7927174 3.60555 236
```
