## Supplementary Data (Dsec PN traces) for "Olfactory projection neuron rewiring in the brain of an ecological specialist": Dsec_7_L_adPN_up_VM7v.swc

```
# SWC format file
# based on specifications at http://www.neuronland.org/NLMorphologyConverter/MorphologyFormats/SWC/Spec.html
# Created by nat::write.neuron.swc
# PointNo Label X Y Z Radius Parent 
1 0 211.453496 136.95143 21.9885752 5.30987 -1
2 0 215.031577 132.55369 22.0612849 2.40565 1
3 0 216.943377 133.382603 22.6774497 2.37465 2
4 0 219.309945 135.776424 22.5726153 1.71631 3
5 0 212.658893 140.529229 22.9988542 2.62471 1
6 0 212.44474 144.219156 23.2829354 2.62471 5
7 0 211.038083 146.426911 22.061074 1.6281 6
8 0 209.640332 148.534569 21.7157821 1.60625 7
9 0 208.471234 150.845457 21.3764869 1.93632 8
10 0 206.56522 155.450797 19.935179 1.93632 9
11 0 208.499243 139.396729 22.1177381 2.2141 1
12 0 207.519131 142.013269 22.2778866 2.14058 11
13 0 206.773861 145.125944 21.5653856 1.5963 12
14 0 207.099157 149.188536 21.0243287 1.86783 13
15 0 207.375326 152.614936 20.6652317 1.817 14
16 0 206.905842 155.180635 20.1033252 1.53645 15
17 0 206.195486 157.323518 19.6518659 1.31516 16
18 0 205.405143 159.317262 19.8925394 1.43897 17
19 0 204.799629 161.471561 19.9856556 1.47071 18
20 0 204.257977 163.740524 20.9917042 1.5186 19
21 0 204.134763 166.149203 22.2917253 1.09909 20
22 0 203.854946 168.795438 24.0724654 1.19858 21
23 0 204.135676 171.23944 25.9290224 1.52615 22
24 0 204.914023 173.310647 27.8088439 1.56005 23
25 0 205.501263 175.35665 29.4981379 1.56005 24
26 0 206.161474 177.358021 30.9389942 1.56005 25
27 0 206.757053 179.692636 32.2432517 1.94485 26
28 2 204.83402 185.5646 35.6503113 2 27
29 2 205.753725 183.007914 36.1063223 2 28
30 0 208.244175 178.668767 39.4132361 1.94485 29
31 0 207.384382 177.991109 42.1586146 1.86609 30
32 0 205.784766 177.888331 43.7670554 2.55855 31
33 0 204.297663 178.579881 45.1669342 2.02112 32
34 0 203.490988 180.066593 47.0909059 1.8776 33
35 0 203.557345 179.322384 50.8982211 1.93706 34
36 0 203.165547 177.947405 54.8728058 2.00252 35
37 0 202.843438 175.518439 58.8289859 1.7517 36
38 0 202.232991 173.610139 62.7902534 1.74163 37
39 0 202.0563 171.359261 66.2580193 1.72809 38
40 0 202.037124 168.937875 69.322181 1.76698 39
41 0 202.299543 166.345355 71.8274516 1.69072 40
42 0 202.511262 163.290897 74.5215507 1.69072 41
43 0 202.878499 160.259402 77.1822082 1.70547 42
44 0 203.814644 158.126425 80.3255063 1.8733 43
45 0 204.977531 156.548792 83.2389523 2.18593 44
46 0 205.903384 154.714752 85.5525383 2.18881 45
47 0 206.612295 152.873297 87.7092071 1.99889 46
48 0 207.275011 151.132159 90.3923957 1.49341 47
49 0 208.040841 149.221911 93.040084 1.90941 48
50 0 209.213741 147.158091 95.7360853 1.89598 49
51 0 210.342473 144.884979 98.0588097 1.93273 50
52 0 210.838485 142.809228 100.99319 1.89026 51
53 0 210.549341 140.784463 104.308099 1.89427 52
54 0 210.058396 138.437844 107.613257 1.56115 53
55 0 209.840691 135.944861 110.087928 1.53439 54
56 0 209.941719 133.5207 112.406777 1.61566 55
57 0 210.245822 131.104847 114.557379 1.73308 56
58 0 210.933028 128.936919 116.207302 1.76705 57
59 0 211.644635 126.732658 118.213062 1.9303 58
60 0 212.80651 124.872098 120.698266 1.72684 59
61 0 214.411778 123.338956 122.692185 1.8941 60
62 0 215.794806 121.197337 124.175766 1.8941 61
63 0 217.168306 119.053545 125.548814 1.9004 62
64 0 218.892445 117.402102 126.630563 1.86732 63
65 0 220.785187 116.15457 127.435281 1.90833 64
66 0 222.501961 114.615093 128.167397 1.90852 65
67 0 224.388722 113.319343 128.995483 1.8072 66
68 0 226.293951 111.991485 129.407769 1.68009 67
69 0 228.436654 110.931147 129.788021 1.76993 68
70 0 230.799032 110.194604 130.339224 1.76993 69
71 0 233.300485 109.543709 130.843591 1.62514 70
72 0 235.733637 109.45065 131.454531 1.59165 71
73 0 238.162965 109.230105 131.955918 1.60758 72
74 0 240.548989 109.567915 132.32661 1.40082 73
75 0 242.194588 110.890481 136.109124 1.66239 74
76 0 242.200769 112.428577 138.337903 1.69516 75
77 0 242.802958 114.291564 139.63671 1.57456 76
78 0 243.872638 115.982663 140.795383 2.18941 77
79 0 245.511571 117.171099 142.150981 2.18973 78
80 0 247.416644 118.087037 143.284991 2.26115 79
81 0 249.238377 118.376987 145.286115 1.77132 80
82 0 251.359151 119.103314 145.981017 1.54308 81
83 0 253.470228 119.922498 146.704793 1.71188 82
84 0 255.404789 120.884962 147.825117 1.95057 83
85 0 257.644588 122.513741 150.54735 2.14767 84
86 2 249.800486 114.545125 147.408186 1.92377 81
87 2 249.077786 111.831066 147.641477 2 86
88 2 250.350962 109.984958 147.416079 2 87
89 2 251.189499 108.156161 147.0522 2 88
90 0 243.009176 109.583413 132.060562 1.43584 74
91 0 245.245358 109.015916 131.524972 1.54498 90
92 0 247.519835 108.886702 131.318136 1.43129 91
93 2 249.002206 106.806621 131.683371 1.5 92
94 0 251.665501 105.904891 131.148572 1.3607 93
95 2 254.623889 104.807208 130.560712 1.2214 94
96 2 256.863644 104.343643 130.012152 1.13807 95
97 0 259.26334 104.331004 129.643304 1.27614 96
98 2 261.492421 104.363041 129.228653 1.41421 97
99 2 264.14965 104.213886 128.2879 1.41421 98
100 2 266.388727 104.545333 126.699459 1.41421 99
101 0 268.757534 104.74122 125.483615 1.54044 100
102 2 271.226055 104.920009 124.243781 1.66667 101
103 2 273.454451 104.887717 122.285545 0.971405 102
104 0 275.271512 105.157847 121.751772 1.30474 103
105 2 277.202932 105.406872 121.23032 1.13807 104
106 2 278.800968 105.722114 120.632272 1.13807 105
107 2 282.196631 105.026159 119.495721 1.5 106
108 0 249.836018 109.086499 130.492812 1.43129 92
109 0 252.166335 109.179364 129.660391 1.00962 108
110 0 254.621425 108.903331 129.109829 1.00962 109
111 0 257.319178 108.481496 128.481122 1.32889 110
112 0 260.078756 107.91407 127.105859 1.32508 111
113 0 262.516261 107.161222 126.116871 1.41217 112
114 0 264.725719 107.006796 125.326921 1.40751 113
115 0 266.789272 106.882973 124.57836 1.40284 114
116 0 268.838968 106.877647 123.776345 1.40284 115
117 0 270.94288 106.927111 122.91221 1.42292 116
118 0 273.147237 107.353552 121.967282 1.42292 117
119 0 275.435341 107.87043 121.034809 1.6894 118
120 0 277.793034 108.586927 120.095039 1.66789 119
121 0 280.179428 109.237402 118.96981 1.6558 120
122 0 282.670153 109.429718 117.691975 1.6558 121
123 0 285.378778 109.466986 116.369385 1.71079 122
124 0 288.209028 109.476042 114.656529 2.17354 123
125 0 291.038126 108.861945 113.304887 1.83991 124
126 0 293.58973 107.800151 111.86748 1.19925 125
127 0 296.023312 107.006499 110.362262 1.1671 126
128 2 296.255564 103.952299 108.126866 1.41421 127
129 2 295.031228 102.490282 108.078108 1.41421 128
130 2 294.34019 101.310284 108.031429 1.41421 129
131 2 296.323 100.110265 108.547177 1.41421 130
132 2 298.111061 99.3510945 108.993601 1.41421 131
133 2 299.99687 98.5274303 109.595302 1.41421 132
134 2 301.740778 96.8549763 109.812054 1.41421 133
135 2 302.913489 95.3098297 109.973656 1.41421 134
136 2 305.854775 94.0448532 110.22311 2 135
137 0 305.093717 94.839602 108.946818 1.45711 135
138 2 307.24538 94.3628416 107.917549 1.5 137
139 2 309.178597 94.1103942 106.912682 1.5 138
140 2 310.896517 93.4862258 106.519418 1.5 139
141 0 312.314431 92.629371 106.005287 1.5 140
142 2 313.70357 91.8035902 105.496163 1.5 141
143 2 315.999236 91.7670495 104.417039 2 142
144 2 296.090295 103.499283 112.18051 1.41421 128
145 2 297.231958 105.385729 112.906195 1.41421 144
146 2 298.70604 106.419004 113.553894 1.41421 145
147 2 299.1902 106.770439 113.6861 1.41421 146
148 0 298.391203 106.298047 109.338668 1.39249 127
149 0 300.761674 105.773081 108.497277 1.3596 148
150 0 303.167431 105.404435 108.05557 1.99024 149
151 0 305.136455 104.059326 108.583374 1.47695 150
152 0 306.734626 102.36342 108.922727 1.51613 151
153 0 308.27449 100.640175 109.023311 1.51613 152
154 0 309.749183 98.9378546 109.082547 1.37984 153
155 0 311.275487 97.3176317 108.500628 1.45537 154
156 0 312.935555 95.9072109 107.725821 1.57831 155
157 0 314.993371 95.161181 106.966807 1.32987 156
158 0 317.247415 95.2404746 106.013184 1.52719 157
159 0 319.571659 95.5460417 105.030369 1.2317 158
160 0 321.851935 96.4081569 103.908746 1.29904 159
161 0 323.864323 97.7627815 102.295447 1.63232 160
162 0 325.193661 99.724116 100.660032 1.3952 161
163 0 325.825919 101.962984 98.9167785 1.79461 162
164 0 326.312843 104.098025 97.3474489 1.37297 163
165 0 326.906826 106.098102 96.3124534 1.36828 164
166 0 327.15087 108.086428 96.3726915 1.50581 165
167 0 326.954552 110.10616 96.4130214 1.50581 166
168 0 326.963149 112.195361 96.1808582 2.0804 167
169 0 327.794201 113.853899 97.4722692 2.4248 168
170 0 329.842026 113.909451 99.3521045 2.35094 169
171 0 331.419843 112.981434 100.545219 2.35094 170
172 2 325.724278 105.503049 94.9975648 2 165
173 2 324.407943 104.941912 94.3307664 2 172
174 2 324.158441 106.349348 95.9373266 2 165
175 2 305.610042 107.269588 106.25443 1.33008 150
176 2 306.357505 109.025808 105.590926 1 175
177 2 308.627161 110.99339 104.435138 1.13807 176
178 2 310.209187 111.751009 103.306803 1.27614 177
179 2 312.152957 112.020002 102.054832 1.41421 178
180 2 312.523356 112.038622 103.84599 1.41421 179
181 2 313.450212 112.281944 103.790479 1.41421 180
182 2 314.857013 111.727742 100.720837 1.41421 179
183 2 316.148824 112.187151 98.7776563 1.41421 182
184 2 317.265226 112.319121 96.2998921 1.41421 183
185 2 318.419328 112.903177 96.1069371 1.41421 184
186 2 319.519647 113.537524 95.8152748 1.41421 185
187 2 321.280822 115.391471 95.3013986 1.41421 186
188 2 322.098664 116.92602 95.8095686 1.41421 187
189 2 323.268366 118.480371 96.3442032 1.41421 188
190 2 323.673441 119.709177 96.8717477 1.41421 189
191 2 325.51374 119.186451 100.503597 1.41421 190
192 2 326.549619 119.360991 102.795572 2 191
193 2 326.862006 120.562741 103.783722 1.70711 192
194 2 319.329062 112.436858 93.3889528 1.41421 186
195 2 320.736015 110.336314 93.4391491 1.70711 194
196 2 320.889507 108.673244 93.4182167 2 195
197 2 319.502397 113.843538 93.3501128 1.41421 186
198 2 320.579136 114.494866 93.3479286 1.41421 197
199 2 317.697548 112.282857 99.7548925 1.5 183
200 2 202.447938 185.898591 31.1385039 2.07869 28
201 2 201.404325 182.634853 28.2398445 2.57869 200
202 2 197.998207 185.311262 26.3135505 4.23945 201
203 2 191.987537 189.410633 27.1425196 4.43389 202
204 2 189.728473 186.668466 26.9142612 3.63116 203
205 2 194.505767 182.154143 28.7304655 2.52269 204
206 2 187.906261 192.6924 26.9411011 3.95902 203
207 2 185.237545 197.330173 27.8260851 3.09754 206
208 2 191.111461 198.192756 30.8068526 3.2867 206
209 2 193.279275 201.641175 32.3055018 2.99535 208
210 2 189.171253 200.626719 31.6505227 2.14335 208
211 2 189.636795 203.042503 32.4084918 2.23715 210
212 2 199.530676 179.811013 28.4478447 1.41421 201
213 2 197.881797 180.689758 26.6131699 1.41421 212
214 2 196.524219 180.171577 26.5678629 1.41421 213
215 2 194.703743 179.027795 24.5242771 1.32514 214
216 2 192.66589 179.093782 23.9896785 1.41421 215
217 2 190.712404 180.485983 23.4340047 1.41421 216
218 2 198.408911 177.890726 28.8132736 1.41421 212
219 2 203.80391 180.756373 23.7035882 2.5 201
220 0 205.535721 182.375674 23.9318277 1.75 219
221 2 207.305471 183.889117 24.3670094 1 220
222 2 208.629214 185.101371 24.6488416 1 221
223 2 211.264219 186.637993 25.018986 2.1 222
224 2 202.814598 178.368288 27.2004669 2.5 219
225 2 201.65243 176.20059 27.8316054 2.5 224
226 2 201.359348 174.090818 28.2471767 2 225
227 0 200.287527 171.59508 28.236527 1.90237 226
228 2 199.446098 169.081168 27.7033103 1.80474 227
229 2 198.88093 168.243818 27.4127169 1.70711 228
230 2 199.346942 166.782991 31.1808119 2 229
231 2 200.639284 162.756725 31.106074 2.5 230
232 2 197.9519 169.612318 28.9955994 2 229
233 2 196.498528 171.136802 29.2331315 2 232
234 2 201.983932 173.181303 21.7881565 2 226
235 2 203.28377 172.713831 21.8502628 2 234
236 0 198.603119 175.735017 28.6968507 1.95711 225
237 2 195.196237 176.92155 28.5479021 1.41421 236
238 2 193.646305 177.402289 27.8649955 1.41421 237
239 2 192.836828 175.403766 26.3222703 1.70711 238
240 2 193.774288 174.022953 26.7043966 1.70711 239
241 2 188.26363 182.905389 25.9249781 2.41421 238
```
