## Supplementary Data (Dsec PN traces) for "Olfactory projection neuron rewiring in the brain of an ecological specialist": Dsec_8_R_adPN_m_md1.swc

```
# SWC format file
# based on specifications at http://www.neuronland.org/NLMorphologyConverter/MorphologyFormats/SWC/Spec.html
# Created by nat::write.neuron.swc
# PointNo Label X Y Z Radius Parent 
1 0 155.761221 145.270899 17.1441805 4.40454 -1
2 0 157.501346 148.413969 16.9420349 2.16005 1
3 0 157.597598 151.071502 17.0928591 1.48501 2
4 0 157.364597 153.433983 17.4374805 1.48022 3
5 0 156.591457 155.038684 18.0507134 1.53508 4
6 0 155.785221 156.455362 18.3607464 1.23112 5
7 0 154.797606 157.514237 18.9047634 1.18935 6
8 0 154.14432 158.841121 19.1184203 1.72859 7
9 0 153.974871 160.574147 18.7892359 1.46723 8
10 0 154.146666 162.294822 19.3440721 1.18743 9
11 0 153.7376 163.839667 21.0729387 1.50518 10
12 0 152.875423 165.615819 23.6088749 1.50518 11
13 0 151.966575 167.481933 26.3978975 1.17984 12
14 0 151.1933 169.219536 28.5637467 1.57506 13
15 0 150.627734 171.055621 29.9158729 1.10444 14
16 0 149.906864 172.878764 30.8216448 1.36124 15
17 0 149.041102 174.721038 31.3800801 1.58769 16
18 0 149.050021 176.61237 32.6431991 1.65774 17
19 0 149.10918 178.872383 33.2383179 1.42905 18
20 0 148.924172 181.458321 32.7065314 1.95857 19
21 0 149.058489 183.774718 32.4931909 1.41133 20
22 0 148.821601 185.136467 32.2649528 1.55318 21
23 0 145.043933 185.089038 29.923552 1.55318 22
24 0 143.106278 184.69018 28.4212411 1.38357 23
25 0 141.016163 184.219761 27.7908648 1.09567 24
26 0 138.90321 184.250839 27.2577581 1.76555 25
27 0 134.851389 185.251954 26.8568332 1.76555 26
28 2 135.540886 187.075742 28.1830586 1.8437 27
29 2 134.742739 188.285622 28.2350497 1.92185 28
30 2 135.714311 190.488992 28.6088028 2.099 29
31 2 138.078525 192.276032 29.0950106 1.82843 30
32 2 137.561418 192.449085 25.0341129 1.19036 31
33 0 138.162331 192.147116 22.2607852 1.46321 32
34 2 138.619584 191.884672 19.6339978 1.73607 33
35 2 137.148335 193.067768 23.6209257 1.05228 32
36 2 137.618629 195.009779 21.7206812 1.41421 35
37 2 138.125944 195.301171 20.6435633 1.41421 36
38 2 138.636312 196.411987 20.250579 1.41421 37
39 2 143.074209 186.645636 26.139086 1.19689 24
40 2 142.715612 187.571255 25.8698436 1.404 39
41 2 141.710681 188.871115 25.8178343 1.34518 40
42 2 140.421485 190.026841 25.9721125 1.13807 41
43 2 139.742019 190.250793 25.9986394 1 42
44 0 148.275659 183.941491 30.8580123 2.27697 22
45 0 149.529768 185.709701 32.8388931 1.41133 21
46 0 150.153903 187.496683 33.3508976 1.70975 45
47 0 150.337589 189.403764 33.6529774 1.85349 46
48 0 150.045956 191.30434 33.7628336 1.36788 47
49 0 149.554389 193.393582 34.5206508 1.42626 48
50 0 149.215113 195.684668 34.5365001 1.86921 49
51 0 149.464372 198.130606 34.4851601 1.2271 50
52 0 150.341053 200.327867 33.8508548 1.40689 51
53 0 150.970325 202.435541 32.6840317 1.96036 52
54 0 151.417362 204.529348 32.7301577 2.02671 53
55 0 152.201289 206.561038 32.97755 2.08385 54
56 0 152.85392 208.626127 33.0539947 1.71887 55
57 0 150.54871 209.325299 31.7040501 1.56654 56
58 2 148.241701 209.944668 30.4884032 1.41421 57
59 2 149.177326 208.340886 30.8346569 1 58
60 2 149.271063 207.502013 30.9068062 1 59
61 0 148.122923 205.273798 32.1201262 1.69771 60
62 0 145.819906 204.536425 33.1651009 1.26838 61
63 0 144.12558 202.9306 34.1302808 1.87725 62
64 0 142.450401 200.984691 35.7682154 1.6654 63
65 0 140.180225 199.763966 35.2939659 1.3532 64
66 0 138.096435 198.463548 34.5242578 1.02767 65
67 0 136.416993 197.048246 32.7969586 1.73334 66
68 0 134.944904 195.406804 31.2994058 1.20606 67
69 0 133.557768 193.835834 30.1371718 2.04003 68
70 0 132.5759 190.405861 27.2882812 2.04003 69
71 2 135.252891 196.229325 29.5196219 1.73535 68
72 2 134.336398 197.915089 28.3440541 1.73535 71
73 2 133.85342 199.035039 27.8087048 2 72
74 2 153.163406 210.238483 34.5732318 1.71887 56
75 2 149.874878 210.922248 34.3221287 1.71887 74
76 2 154.400618 201.889033 34.3181288 1 53
77 2 155.167089 200.601358 34.4682419 1 76
78 2 154.998151 199.304411 34.603166 1 77
79 2 154.645824 197.529443 37.3938622 1 78
80 2 154.481145 195.926354 37.5842345 1.2072 79
81 2 155.098401 194.56219 37.5383261 1.41421 80
82 2 153.974937 202.07218 32.4840765 1.96036 53
83 2 156.808218 201.763635 32.0711108 1.78492 82
84 2 158.189677 201.741513 31.9438646 1.70711 83
85 2 159.428156 201.697846 32.7682248 1.80474 84
86 2 160.531327 201.993548 33.9864468 1.90237 85
87 2 160.729289 203.429775 35.5805699 1.90237 86
88 2 161.874433 204.581473 37.1467591 2.03934 87
89 2 163.004336 206.65138 37.6774847 2.23607 88
90 2 161.883864 209.060905 37.807227 1.80474 89
91 2 160.947676 209.916938 38.003167 1.60948 90
92 2 159.86464 209.525582 38.3219123 1.80474 91
93 2 156.97022 208.111554 38.4412668 1.70711 92
94 2 163.178877 205.150129 39.8893052 2.43352 89
95 2 163.340971 202.048186 40.6298207 2.82843 94
96 2 159.240206 205.151556 33.8379703 1.96746 86
97 2 159.289269 206.798128 34.2408798 1.96746 96
98 2 158.406721 210.085523 34.7970181 1.98915 97
99 2 156.416256 211.744764 34.6369132 2 98
100 2 162.64687 200.452698 34.2073061 1.95118 86
101 2 162.722215 198.794886 35.0339253 1.97559 100
102 2 156.419857 200.772281 30.5522893 1.28492 83
103 2 156.849984 199.960988 30.25448 1.28492 102
104 2 155.86101 198.787885 29.9235704 1.16135 103
105 2 154.974395 199.234281 29.4817615 1.03778 104
106 2 153.630452 198.292578 29.4747623 1.41421 105
107 2 157.055798 202.220471 30.0427128 1.41421 83
108 2 157.941998 202.752307 30.0368503 1.41421 107
109 2 157.659962 203.777289 29.9396479 1.41421 108
110 2 157.419854 205.559256 26.5824 2.27614 109
111 2 155.250583 206.430574 24.9155342 1.82843 110
112 2 158.309877 207.385091 24.6142398 1.94281 111
113 2 161.685827 207.240868 24.7813585 2 112
114 0 164.031816 205.507626 26.8810497 2.16667 113
115 2 165.892104 203.263752 28.7990625 2.33333 114
116 2 168.57211 201.475678 30.2546962 2.33333 115
117 2 170.988568 199.804439 30.6301144 2.60093 116
118 2 172.572893 199.121688 30.7044478 2.80278 117
119 2 169.63365 197.713042 34.4375504 2 116
120 2 149.840595 192.179836 32.4204356 1.57859 48
121 2 148.088968 192.173473 32.5861251 1.78929 120
122 2 145.956665 192.314757 32.8434085 2 121
123 0 147.9807 185.317045 31.7923858 1.30704 21
124 0 147.648065 183.720209 28.7279037 1.30704 123
125 0 144.974011 183.23501 27.1082902 1.23582 124
126 0 142.853478 182.917021 26.2059055 1.69853 125
127 0 141.028448 181.85142 25.7967566 1.98121 126
128 0 139.693144 180.054535 25.4031885 1.62035 127
129 0 138.125532 178.333512 25.2648049 2.35796 128
130 0 136.964296 175.32769 24.7880307 2.61737 129
131 0 137.458057 172.157225 25.0589207 1.69619 130
132 0 139.289799 168.444335 26.7456737 1.69619 131
133 0 147.469252 181.198964 24.8119758 1.80612 124
134 2 149.115391 181.639459 20.9001485 2 133
135 2 147.771989 175.997249 34.8099547 1.41421 19
136 2 147.311847 174.533441 35.1314338 1.41421 135
137 0 146.087369 173.200556 35.750821 1.60948 136
138 2 144.815766 171.834279 36.527712 1.80474 137
139 2 145.414698 170.299133 35.5709259 2.0136 138
140 2 145.731957 168.263707 34.8223546 1.96746 139
141 2 144.47008 166.513886 34.2574859 2 140
142 2 143.304192 171.650146 37.2131457 2 138
143 2 141.077563 172.522091 37.8741061 2 142
144 2 140.302955 176.150479 40.5388385 1.41421 143
145 2 141.429383 176.554831 40.3960803 1.41421 144
146 2 143.575619 176.367983 40.2292198 1.51194 145
147 2 145.552262 175.199855 40.4741942 1.7072 146
148 2 147.369259 176.203116 40.6593099 1.80492 147
149 0 149.431136 177.226282 40.6941382 1.70738 148
150 0 148.484268 176.551609 37.1815091 1.70738 149
151 0 150.527183 178.193619 43.1202657 2.15468 149
152 0 152.290719 180.985689 42.311473 1.88387 151
153 0 152.828856 182.941569 41.0423836 2.07357 152
154 0 153.955761 183.821622 39.4253439 2.02021 153
155 0 154.043471 186.990263 39.5189825 1.28149 154
156 0 154.249239 189.012306 39.9226939 1.34785 155
157 2 154.497189 190.933763 40.3564736 1.41421 156
158 2 154.264848 192.183609 40.5573194 1.41421 157
159 2 154.837654 192.461372 42.113215 1.41421 158
160 2 155.68232 193.809431 42.3077788 1.41421 159
161 2 157.099446 194.936406 42.3275032 1.41421 160
162 2 158.7153 196.165058 41.6634286 1.41421 161
163 2 161.206419 197.681509 41.3878803 1.41421 162
164 2 155.489739 194.552286 41.2845533 1.32514 160
165 2 153.289114 192.836688 42.3445356 1.5 158
166 2 153.723099 195.365433 43.5625103 2 165
167 2 155.205013 188.730845 38.2805526 1.5 156
168 2 158.584006 191.372454 36.9962508 1.64811 167
169 2 160.798543 194.37291 36.5356939 1.34785 168
170 2 156.159316 188.590314 39.2843947 1.83333 167
171 2 157.702532 188.948152 39.5214787 2 170
172 2 159.331004 188.594115 39.5767167 2 171
173 2 163.673974 191.728906 39.6893708 1.60948 172
174 2 166.11958 193.56435 39.3412092 2.19216 173
175 2 167.968079 194.41723 39.0644264 1.77485 174
176 2 169.226638 194.37862 38.8241944 2.16228 175
177 2 166.798396 194.419588 44.2408392 2.24705 175
178 2 165.045859 194.506484 47.2587159 1.71881 177
179 2 163.076368 194.191966 48.5917658 1.41421 178
180 2 162.858487 191.684472 34.9543267 2 172
181 2 164.578807 192.88338 34.6946956 2 180
182 2 164.559515 189.475501 35.4898931 2 181
183 2 164.170826 187.657625 36.0952573 2 182
184 2 163.59173 184.935177 36.9200854 2 183
185 2 166.072051 188.562032 34.0700725 2 183
186 2 169.839584 190.730241 33.5983297 2 185
187 2 171.593809 190.653144 34.4882048 2 186
188 2 172.241568 189.292822 34.5195948 2 187
189 2 171.968356 187.83785 35.7218585 2.13097 188
190 2 167.355419 182.784292 38.6253348 1.93352 189
191 2 164.427846 181.010624 39.7561965 2.03225 190
192 2 164.453862 182.617372 42.1661211 2.18034 191
193 2 159.155015 178.952959 42.1530309 1.41421 192
194 2 157.241985 177.43307 41.7348761 1.41421 193
195 2 156.593391 176.969506 41.4935564 1.41421 194
196 2 171.079047 188.982524 37.015599 1.5 187
197 2 170.488664 187.856457 37.1441304 2 196
198 2 165.007765 186.712936 32.6830325 2 185
199 2 164.610387 187.460423 29.9139979 2.33333 198
200 2 165.380644 190.969611 27.3044104 2.86038 199
201 2 166.507632 193.424583 26.3706623 2.10819 200
202 2 166.323823 195.590957 26.5284897 2.16228 201
203 0 155.543222 184.254581 38.382517 1.51873 154
204 0 157.075934 183.335142 37.5650557 1.54815 203
205 0 158.559884 182.364457 37.1859112 1.09481 204
206 0 159.816314 181.317273 37.5631231 1.69026 205
207 0 160.443951 179.829487 37.7970121 1.97927 206
208 0 160.564797 178.127592 37.6361463 1.96834 207
209 0 160.513127 176.484322 36.621462 2.22639 208
210 0 160.535882 174.724645 35.4728988 1.54013 209
211 0 160.349031 172.690913 35.056233 2.53455 210
212 0 159.562078 170.567445 34.7527512 2.77221 211
213 0 158.095017 168.986607 34.7720959 1.28697 212
214 0 156.6345 167.588267 34.6136623 1.28697 213
215 0 155.563247 164.208411 37.176607 1.51811 214
216 0 154.335511 161.149712 39.8005103 1.74926 215
217 0 155.620979 159.778245 38.811557 1.29134 216
218 0 157.151712 158.774521 34.4646432 1.76037 217
219 0 156.663332 159.328135 30.9175479 1.46455 218
220 0 155.056521 158.177298 29.7234488 1.50129 219
221 0 153.524662 157.232777 28.6390056 1.50129 220
222 0 151.632567 156.702123 28.6874339 1.51352 221
223 0 149.714999 156.533304 28.7163378 1.55213 222
224 0 147.157292 156.058572 28.8731041 1.55213 223
225 0 153.132555 162.183659 41.7230772 2.53324 216
226 0 151.889252 162.713477 43.731171 2.67545 225
227 0 150.47993 163.467439 44.9820471 1.52512 226
228 0 147.07803 165.101081 44.4398457 1.52512 227
229 0 156.24171 170.04785 34.8075506 1.67406 214
230 0 155.788628 171.894191 34.9421411 1.67406 229
231 0 154.518726 174.178707 36.1575698 2.69668 230
232 0 152.613268 176.025611 38.5814791 2.49787 231
233 0 154.900136 165.854754 34.4181824 1.28697 214
234 2 159.616822 177.425242 32.1783818 1.33333 209
235 2 156.105135 176.515413 31.8221598 1.66667 234
236 2 154.480784 175.559887 29.9272704 2 235
237 2 153.707424 175.327333 28.5085052 2 236
238 2 159.300174 173.20655 37.9346815 1.41421 209
239 2 157.895893 171.57674 38.6803072 1.41421 238
240 2 156.551186 170.84474 38.5440266 1.41421 239
241 2 155.474604 169.383662 38.461311 1.41421 240
242 2 154.560308 168.159879 38.4287173 1.20711 241
243 2 153.39095 167.732395 38.2390751 1 242
244 2 152.583761 166.313203 38.2056569 1.5 243
245 2 152.724786 167.993287 38.4103638 1 243
246 2 151.547579 169.633908 36.6705098 1.41421 245
247 0 151.682394 178.928545 45.7586615 1.71699 151
248 0 152.511504 179.230939 48.9091474 1.96314 247
249 0 153.186284 178.483217 52.0957406 1.3926 248
250 0 153.460165 177.344116 55.4836039 1.16221 249
251 0 153.230433 175.597675 58.9407885 1.31225 250
252 0 152.77217 174.221836 62.0913296 1.05961 251
253 0 150.237646 177.132132 64.5713962 1.46728 252
254 0 152.028742 179.901941 62.4082037 1.46728 253
255 0 153.264127 181.705517 61.434494 1.02553 254
256 0 154.158908 183.975052 60.7143691 1.04474 255
257 0 154.311153 186.667609 59.9588275 1.21036 256
258 0 153.965195 189.123975 59.4298539 1.20076 257
259 0 153.827436 191.340483 59.3766495 1.57742 258
260 0 153.448989 193.555303 60.3038917 1.57742 259
261 0 152.941035 195.748914 62.4390693 1.44045 260
262 0 153.109647 197.696358 62.0695114 1.29125 261
263 0 153.145754 199.60213 61.7986203 1.68087 262
264 0 152.947186 201.574202 61.9591893 1.52791 263
265 0 152.66845 203.621823 62.0647144 1.52791 264
266 0 151.454408 205.680485 62.5286528 1.58424 265
267 0 150.087042 207.914337 62.7110317 1.55077 266
268 0 148.905361 210.490317 62.6210795 1.36183 267
269 0 147.572084 213.029552 62.3359577 1.42008 268
270 0 146.590063 215.384723 61.7947967 1.79984 269
271 0 145.66913 217.470794 61.5502729 1.48952 270
272 0 144.454421 219.041465 61.2091499 1.61675 271
273 0 143.010501 220.233187 60.3255128 2.12106 272
274 0 142.071585 222.135906 59.6935416 1.38399 273
275 0 141.28552 224.223934 59.4186083 2.30956 274
276 0 139.822925 225.431567 57.945595 1.60125 275
277 0 138.152497 227.254312 56.6917397 1.66354 276
278 0 135.089796 228.234789 55.4927704 1.41332 277
279 0 131.902722 228.381397 54.1168527 1.92906 278
280 0 130.225452 227.253901 56.3814551 1.92906 279
281 0 128.337019 225.911315 59.0430658 1.92906 280
282 0 142.119148 226.393616 59.6858037 1.41947 275
283 0 142.839595 228.939646 60.2306175 1.41947 282
284 0 143.535553 231.321058 60.6367438 1.19632 283
285 0 143.984002 233.578004 61.0556841 1.68808 284
286 0 142.895661 235.224699 60.2875666 1.52265 285
287 0 141.483261 236.756463 59.7145442 1.38213 286
288 0 140.023723 238.422024 59.5043999 1.60874 287
289 0 138.696745 240.373896 59.3680013 1.55814 288
290 0 138.090764 242.590028 59.3223719 1.54236 289
291 0 138.194857 244.709235 60.3209224 1.59286 290
292 0 138.076194 246.857961 60.9433267 1.59286 291
293 0 138.013372 249.090891 61.5647915 1.77647 292
294 0 137.336731 251.500692 61.2080115 1.33188 293
295 0 136.141947 254.131713 60.3610089 1.94626 294
296 0 147.288209 234.70388 62.5488473 1.5197 285
297 0 148.93478 236.431277 63.6284028 1.35132 296
298 0 149.817586 238.253152 64.5914898 1.91709 297
299 0 150.438625 240.163817 65.5391713 1.77445 298
300 0 151.06894 242.105643 66.1266667 1.77578 299
301 0 151.989698 243.99249 66.5773542 1.71634 300
302 0 152.842123 245.891476 67.0187147 1.87556 301
303 0 153.785917 247.826238 67.0006024 1.26783 302
304 0 155.094137 249.669545 66.9231351 1.26783 303
305 0 156.434882 251.535697 66.882348 1.66551 304
306 0 158.094954 253.178453 66.9814373 1.81084 305
307 0 159.645406 254.909712 67.0076536 1.81084 306
308 0 161.105238 256.640017 67.0377923 1.81084 307
309 0 162.483687 258.337146 67.085428 1.87372 308
310 0 163.191009 260.420586 66.5906867 1.9463 309
311 0 162.881028 262.440489 67.1571543 1.62338 310
312 0 163.987848 265.589882 65.9099924 1.69362 311
313 0 164.402333 267.376766 66.9494489 1.69362 312
314 0 164.868102 269.140588 67.9854182 1.69362 313
315 0 165.97503 270.833672 68.6648991 1.5211 314
316 0 167.550383 272.411112 69.0649737 1.97615 315
317 0 162.651847 263.725558 67.9804736 1.62338 311
318 0 162.425445 264.986092 68.8262894 1.62338 317
319 0 161.625572 266.166848 70.0971255 1.85684 318
320 0 158.221389 268.246454 70.5803414 1.83754 319
321 0 153.890358 270.382283 70.7684485 1.83754 320
322 2 160.241048 258.505686 65.8865065 1.93695 308
323 2 159.072778 260.879226 65.6615007 2 322
324 2 158.144817 262.807919 64.5219499 2 323
325 2 157.037333 265.048199 62.4709508 2 324
326 2 158.365197 266.94671 61.4165546 2 325
327 2 159.757757 268.248877 60.818394 2 326
328 2 155.849762 267.757502 60.5685604 2 326
329 2 150.551192 271.18386 56.6671349 2.20711 328
330 0 152.751913 172.658747 64.6143064 1.47422 252
331 0 152.921069 170.848486 66.1816775 1.27807 330
332 0 152.968066 169.058792 68.421034 1.22808 331
333 0 152.856097 167.021331 70.9997135 1.4899 332
334 0 153.161976 164.649112 74.3045019 1.29943 333
335 0 153.442796 162.128734 77.0287049 1.23787 334
336 0 153.110496 159.959975 79.4738061 1.14214 335
337 0 152.430646 158.524123 82.2367279 1.11654 336
338 0 151.763484 156.94371 84.2952668 1.40595 337
339 0 151.144982 155.519682 86.0643258 1.42822 338
340 0 150.520045 154.247813 87.7768035 0.990691 339
341 0 149.864375 152.921123 89.3438907 1.41666 340
342 0 149.181209 151.493859 90.989923 1.41666 341
343 0 148.477651 149.940497 92.7373676 1.41666 342
344 0 147.817595 148.295195 94.7787938 0.956101 343
345 0 147.320925 146.565482 97.2187726 1.41961 344
346 0 146.857215 144.613838 99.0825752 1.4265 345
347 0 146.430421 142.576557 101.164515 1.4265 346
348 0 145.902426 140.323285 103.124527 1.64879 347
349 0 145.369084 137.980938 105.532956 1.3235 348
350 0 144.925728 135.635536 107.735517 1.3235 349
351 0 144.344213 133.37876 108.893212 1.31898 350
352 0 143.671124 131.129694 109.957614 1.31898 351
353 0 143.029613 128.837209 111.343141 1.35384 352
354 0 141.896354 126.749286 112.487076 1.63488 353
355 0 140.702636 125.014185 114.298516 1.36702 354
356 0 139.339063 123.538151 116.1396 1.27698 355
357 0 138.189094 122.150497 118.485737 1.03713 356
358 0 136.633875 120.645729 120.101133 1.343 357
359 0 134.878428 118.872403 121.257283 1.29685 358
360 0 133.122387 116.942626 122.529843 1.14944 359
361 0 131.384097 114.972263 123.327524 1.61405 360
362 0 129.493051 113.39456 123.950624 1.5158 361
363 0 127.572225 112.258889 124.569068 1.3349 362
364 0 125.686037 111.396707 125.240554 1.11738 363
365 0 123.704691 110.838822 125.666965 1.33297 364
366 0 121.625194 110.369377 126.099938 1.33297 365
367 2 120.887044 110.058848 123.626515 1.83479 366
368 2 119.201526 108.769709 119.426652 1.5 367
369 2 119.738802 107.490614 116.197849 1.73607 368
370 2 120.901841 106.214526 112.540894 2 369
371 2 122.9433 105.676187 112.404807 2 370
372 0 126.47944 106.578753 112.809165 1.91421 371
373 2 129.65275 107.632562 113.302118 1.82843 372
374 0 119.50164 109.992388 127.060105 1.3535 366
375 0 117.393101 109.328046 127.473689 0.964773 374
376 0 115.316731 108.807083 127.693191 1.32028 375
377 0 113.382028 108.361744 128.232619 1.13256 376
378 0 111.532134 107.885284 128.809513 1.13256 377
379 0 109.659877 107.394322 128.660385 1.11501 378
380 0 107.720646 107.152861 128.599753 1.44819 379
381 0 105.729331 106.913047 128.551348 1.44819 380
382 2 106.602361 106.870075 130.034958 1.42554 381
383 2 106.817667 105.256673 134.544945 1.75143 382
384 2 106.611511 105.822751 138.159318 2 383
385 0 106.194089 107.218688 146.162917 1.83887 384
386 0 107.966929 109.595663 148.305303 1.83887 385
387 0 109.301352 111.2717 148.250936 2.06091 386
388 0 110.524849 113.118857 147.970703 1.86649 387
389 0 111.515138 114.787279 149.070606 1.63006 388
390 0 112.736197 116.563187 149.332715 1.88333 389
391 0 113.799432 118.517311 148.751909 1.33946 390
392 0 114.765839 120.519933 147.453351 1.34088 391
393 0 115.643561 122.583431 146.001113 1.78395 392
394 0 116.215044 124.448633 143.521092 1.84483 393
395 0 116.198815 125.659916 140.558565 1.74594 394
396 0 103.589663 106.735219 128.363734 1.25125 381
397 0 101.258696 106.468 128.145149 1.25125 396
398 0 98.7107127 106.18976 127.781845 1.17359 397
399 0 96.1381591 106.006432 127.741982 1.46585 398
400 0 93.7078881 105.665916 127.146212 1.10128 399
401 0 91.5177857 105.398231 126.576479 1.10128 400
402 0 89.4221243 105.627214 126.120257 1.4905 401
403 0 87.4422872 105.486723 125.222632 1.08417 402
404 0 85.4411479 105.301286 124.29583 1.08417 403
405 0 83.317806 105.324841 123.31986 1.52936 404
406 0 81.06422 105.477578 122.430485 1.38412 405
407 0 78.689047 105.91826 121.098289 1.46168 406
408 0 76.2027688 106.220799 120.029251 1.45574 407
409 0 73.6751235 106.148989 118.977635 1.57357 408
410 2 74.9715 108.596499 123.031515 1.32843 409
411 2 76.687455 109.396564 121.927957 1.21895 410
412 2 78.2199768 109.718281 119.201521 1.23607 411
413 0 71.0808505 105.814156 117.725829 1.57357 409
414 0 68.2162188 105.402184 116.448983 1.72199 413
415 0 67.7408778 103.137721 115.76585 1.96634 414
416 0 66.9597617 101.038763 115.508133 1.96634 415
417 0 64.486091 99.4121928 113.89111 1.51266 416
418 0 62.5570575 97.7340125 112.710566 1.62637 417
419 0 60.7907924 96.1838196 111.141209 1.62168 418
420 0 59.3318747 94.4808652 109.338366 1.2289 419
421 0 57.8948207 92.7578639 108.49922 1.4933 420
422 0 56.3841566 91.1765072 107.698409 1.40088 421
423 0 54.5242846 90.2217837 107.29207 1.56983 422
424 0 52.7194385 89.2644442 106.232702 1.55966 423
425 0 51.0177271 88.3092067 104.44955 1.65635 424
426 0 49.2180503 87.671882 102.548415 1.7054 425
427 0 47.2447385 88.6687233 101.524274 2.03313 426
428 0 45.3370378 89.7292959 100.282515 1.89692 427
429 0 43.6668224 91.1127181 99.1300811 1.89692 428
430 2 41.6397723 92.8005502 98.0652391 2 429
431 2 40.4850963 94.7354392 98.0528787 2 430
432 2 39.7385823 93.2760264 95.5764341 2 431
433 2 40.9685782 91.9419881 92.7739502 2 432
434 2 42.5159295 91.7978706 92.3803206 2 433
435 0 65.8697316 106.906425 115.337167 1.72199 414
436 0 63.6585215 108.516832 114.267662 1.78596 435
437 0 61.5425929 109.961075 112.933222 1.67024 436
438 0 59.384573 111.023128 111.270173 1.75423 437
439 0 57.6391866 112.336486 109.603903 1.55923 438
440 0 55.7994413 113.561234 108.052737 1.55923 439
441 0 53.9981951 114.824286 106.473073 1.71989 440
442 0 52.5398944 116.326663 104.577832 1.61197 441
443 0 50.7353207 117.171352 101.971387 1.43557 442
444 0 48.9844814 117.580338 99.1576445 1.55571 443
445 0 47.3466114 118.053647 97.3641139 1.77785 444
446 2 45.8333767 118.510083 95.6470931 2 445
447 2 43.8881161 118.628155 94.5159628 2.07869 446
448 2 42.3846262 116.700678 92.9344018 2.29545 447
449 2 42.2072625 114.187414 92.0940561 2.32843 448
450 2 42.7372998 111.609451 89.2054674 2 449
451 2 43.9673038 109.644244 89.222101 2 450
452 0 45.0114189 107.366398 88.4348718 2 451
453 2 46.7384902 103.50616 87.55406 2 452
454 2 50.5787674 102.267629 86.5968513 2.07869 453
455 2 53.5883829 99.8860082 86.1810768 2.23607 454
456 0 47.9234494 115.742029 97.5202568 1.69369 444
457 0 47.3345451 113.640958 96.6558306 1.69369 456
458 0 46.4146488 111.592429 96.3313596 1.5778 457
459 0 45.4311601 109.550107 96.1418303 1.40303 458
460 0 44.6874384 107.402286 95.85023 1.4848 459
461 0 44.1039633 105.210526 95.4217192 1.30557 460
462 0 43.80873 102.997837 95.4296503 1.68501 461
463 2 43.1980948 101.834595 93.7810135 1.395 462
464 2 41.987573 101.273447 92.9938378 1.395 463
465 2 42.0046404 99.5140546 91.654175 1.77614 464
466 2 43.1200065 95.9743412 90.0086488 2.02614 465
467 0 43.7945203 100.754715 95.3646359 1.62298 462
468 0 44.1363179 98.557639 95.7325813 1.88898 467
469 0 44.5593528 96.3722875 96.0839756 1.89349 468
470 0 45.2085025 94.1864618 96.1967387 2.38436 469
471 0 45.4592227 91.9930004 95.8249048 1.65117 470
472 0 46.0584625 89.8187924 95.4588053 1.6178 471
473 0 46.5489423 88.2759024 95.3368764 1.6178 472
474 2 48.3537969 86.5260088 95.7017741 1.6178 473
475 2 49.5768731 85.2488833 95.7651783 1.6178 474
476 2 44.1308416 93.2495449 99.8529098 1.19218 470
477 2 43.0040248 94.1290263 100.480619 1 476
478 2 41.8572942 95.2996545 100.641232 1 477
479 2 40.9604196 95.4773361 101.136864 1.06904 478
480 2 39.8149509 95.5756328 100.984743 1 479
481 2 38.1002514 95.2029162 100.600165 1.5 480
```
