## Supplementary Data (Dsec PN traces) for "Olfactory projection neuron rewiring in the brain of an ecological specialist": Dsec_9_R_adPN_up_DL2d.swc

```
# SWC format file
# based on specifications at http://www.neuronland.org/NLMorphologyConverter/MorphologyFormats/SWC/Spec.html
# Created by nat::write.neuron.swc
# PointNo Label X Y Z Radius Parent 
1 2 142.175191 146.930612 19.8237526 5.00238 -1
2 0 139.343304 147.963079 22.2610313 1.53263 1
3 0 138.312007 149.716228 23.7202303 1.76603 2
4 0 138.430559 151.209476 23.9255156 1.47662 3
5 0 138.852188 152.280275 24.9183317 1.45477 4
6 0 138.703013 153.301747 26.9815152 2.00137 5
7 0 138.585481 154.674742 30.0583645 2.00137 6
8 0 138.573024 156.532992 32.4990001 1.44628 7
9 0 138.359313 158.575719 34.0767493 1.48092 8
10 0 138.586428 161.015477 34.773101 1.75729 9
11 0 139.103979 163.824809 35.5724051 1.71037 10
12 0 139.431772 166.45063 36.2052333 1.71037 11
13 0 139.641496 168.686377 37.4787644 1.61622 12
14 0 138.953005 170.915031 38.9628409 1.29578 13
15 0 136.631074 171.723226 39.252576 1.29578 14
16 0 135.100102 172.252072 39.5254251 1.50774 15
17 0 137.209961 172.813014 40.222557 1.52269 16
18 0 139.240741 173.340052 41.0029559 1.83676 17
19 0 141.027183 174.207687 41.5916984 1.32132 18
20 0 142.836774 174.781862 42.4245053 1.64309 19
21 0 144.576591 175.247537 43.4169943 1.58401 20
22 0 146.162023 175.552742 44.8859823 1.57248 21
23 0 147.809467 175.774859 46.3021484 1.57248 22
24 0 149.280574 176.042326 48.1528279 1.54739 23
25 0 151.14239 176.097054 49.5179556 1.71714 24
26 0 152.605882 175.866706 51.6963389 1.6843 25
27 0 154.02884 175.412243 54.0153511 1.65539 26
28 0 155.280215 175.551859 56.700524 1.54174 27
29 0 155.527901 174.496091 60.4341774 1.42503 28
30 0 155.482949 173.216852 64.3733502 1.11469 29
31 0 155.499764 171.071301 67.488651 1.45016 30
32 0 155.827608 168.931989 70.3489654 1.45786 31
33 0 155.944047 167.081041 73.012251 1.40223 32
34 0 156.191101 165.142801 75.6873426 1.53424 33
35 0 155.744936 161.311046 79.9605979 1.53424 34
36 0 155.168693 160.302566 81.6865614 1.36297 35
37 0 154.20811 158.803619 83.5979483 1.36297 36
38 0 153.312066 157.192961 85.491112 1.36297 37
39 0 152.622773 155.837275 87.5920956 1.22726 38
40 0 151.903361 154.594706 89.6860388 1.22726 39
41 0 151.237105 153.11958 91.6178447 1.36828 40
42 0 150.493885 151.5649 93.7275401 1.49626 41
43 0 149.722606 149.864981 95.479755 1.32146 42
44 0 148.889037 148.194709 97.5020076 1.43133 43
45 0 147.685365 146.653699 99.4034802 1.49714 44
46 0 146.820623 144.92513 101.228079 1.49714 45
47 0 146.01432 143.115457 103.107553 1.59486 46
48 0 145.45377 141.116751 105.207315 1.16784 47
49 0 145.226995 138.917265 107.5091 1.06491 48
50 0 144.928439 136.71723 109.745346 1.06491 49
51 0 144.687404 134.565903 111.986528 1.47615 50
52 0 143.980955 132.590831 113.420246 1.45987 51
53 0 143.240641 130.698138 115.100217 1.45987 52
54 0 142.408858 129.010437 116.800093 1.26924 53
55 0 141.333578 127.454759 118.177272 1.28686 54
56 0 140.133259 125.979667 119.958122 1.47591 55
57 0 138.948345 124.325664 121.543665 1.54784 56
58 0 137.294839 122.717001 122.979635 1.54784 57
59 0 135.596876 120.8977 124.253833 1.54784 58
60 0 134.041569 118.968299 125.516993 1.16721 59
61 0 132.539975 117.042695 126.25355 1.16721 60
62 0 131.046236 115.235538 126.860347 1.26217 61
63 0 129.528752 113.457964 127.06242 1.6889 62
64 0 127.906172 111.900684 127.427336 1.31799 63
65 0 125.978171 110.704291 127.547468 1.69256 64
66 0 123.846757 109.971087 128.114961 1.79661 65
67 0 121.667749 109.015533 128.882486 1.28036 66
68 0 119.3289 108.276257 129.467953 1.23657 67
69 0 117.081771 107.373127 129.637672 1.23657 68
70 0 115.016704 106.501674 129.76565 1.09374 69
71 2 114.570222 106.258328 129.664252 1.09374 70
72 2 114.44885 104.680744 129.027885 1.01562 71
73 2 113.430046 103.909388 128.944781 1.06904 72
74 2 112.990376 102.838854 129.172849 1.36198 73
75 2 111.041499 102.081579 130.748198 1.41421 74
76 2 108.460982 101.225289 132.90319 1.98741 75
77 2 106.279059 99.8901346 133.014626 2.17705 76
78 2 103.828436 99.8631984 134.712819 2 77
79 2 101.766848 99.5755414 135.262629 2 78
80 0 107.88752 97.9967327 132.323931 2.08853 77
81 2 109.677427 95.933035 131.646428 2 80
82 2 107.904438 93.2107955 130.560868 2 81
83 0 112.988928 105.806154 129.594133 1.09374 70
84 0 111.035259 105.074715 129.508582 1.73361 83
85 0 109.07399 104.315324 129.790126 1.56665 84
86 0 106.933387 103.901756 130.588834 1.55862 85
87 0 104.611769 103.227113 131.021766 1.29796 86
88 0 101.356934 103.082409 131.377693 1.84903 87
89 0 99.0791591 103.549559 130.848282 1.84903 88
90 0 96.8194599 104.06256 130.237752 1.84903 89
91 0 94.465485 104.140886 129.75577 1.37475 90
92 0 92.1947495 104.090916 128.792421 1.63328 91
93 0 90.0048075 104.281601 128.4457 1.78705 92
94 0 87.8955669 104.535198 128.121474 1.77449 93
95 0 85.8090051 104.760596 127.86071 1.77449 94
96 0 83.7466737 104.69099 126.849569 1.7399 95
97 0 81.4973056 104.553087 125.850144 1.7399 96
98 0 79.0033538 104.439428 124.817287 1.7399 97
99 0 76.2027324 104.551591 123.782911 1.35765 98
100 0 73.3160175 104.714801 122.388545 1.89202 99
101 0 70.4670663 104.875148 121.295603 1.38387 100
102 0 67.6198779 104.81343 120.568599 1.70464 101
103 0 64.9357541 104.634237 119.47451 1.70464 102
104 0 62.2593162 104.463985 118.30533 1.8273 103
105 0 59.4654976 104.138091 117.036527 1.3706 104
106 2 58.1894092 103.393153 116.223822 1.59857 105
107 2 55.5504056 101.093341 115.194201 2 106
108 2 53.2553859 97.5926187 113.122996 2 107
109 2 51.7083159 99.4678804 108.724412 2 108
110 2 53.9730977 101.597077 106.516865 2 109
111 0 53.0841859 100.779269 115.712957 1.73965 107
112 2 50.730209 100.537559 116.212175 1.4793 111
113 2 48.4459149 98.7487871 116.280277 1.41421 112
114 0 56.7279201 104.570312 116.299673 1.27749 105
115 0 54.0935035 104.786098 114.789032 1.59476 114
116 0 51.6661975 104.840009 112.96862 1.67652 115
117 0 49.5153372 104.56746 110.63638 1.65377 116
118 0 48.5626693 104.324458 109.451095 1.65377 117
119 2 54.5942664 104.957561 116.24639 1.27749 114
120 2 52.4677753 105.664995 116.496645 1.51833 119
121 2 49.2623922 105.549013 116.533048 1.63874 120
122 2 47.4880984 105.245491 116.17716 1.18499 121
123 2 45.8229748 105.346903 115.716694 1.04625 122
124 2 44.345895 105.232939 115.15434 1.13807 123
125 2 43.0000757 104.764286 114.874769 1.27614 124
126 0 41.6179957 104.857146 114.383131 1.39399 125
127 2 41.188044 104.439057 115.957139 1.41421 126
128 2 40.0254915 103.795784 116.090389 1.41421 127
129 2 40.5898468 101.990672 116.818897 1.41421 128
130 2 40.0309548 100.999417 117.328805 1.41421 129
131 2 38.4513776 100.052285 117.686383 1.41421 130
132 2 37.4434158 101.262849 118.276798 1.41421 131
133 2 36.7145891 102.483752 118.1378 1.41421 132
134 2 37.6888469 104.708748 117.778019 1.41421 128
135 2 38.9842237 105.726888 119.350394 1.5 134
136 2 40.0580024 107.516153 120.500727 1.5 135
137 2 40.2622093 104.946318 113.912254 1.51184 126
138 2 38.514544 104.27449 112.583916 1.4714 137
139 2 36.9971071 104.04655 111.546814 1.33333 138
140 2 35.207507 102.91198 110.488375 1.0925 139
141 2 34.1698199 100.659056 109.604227 1.36864 140
142 2 33.7199094 97.9230844 107.184923 1.41421 141
143 2 31.3088039 96.9357626 109.186612 1.41421 142
144 2 30.6425921 96.0900273 109.957102 1.41421 143
145 2 29.3296667 94.9829042 111.316815 1.51184 144
146 2 27.7816913 94.1490031 112.483539 1.30474 145
147 2 27.4131342 93.6545371 114.579472 2 146
148 2 35.3652981 104.05883 112.354663 1.38725 139
149 2 32.9797515 104.727592 112.509535 1.36029 148
150 2 31.8819256 104.565679 113.589532 1.27327 149
151 2 31.7511318 104.321809 115.14216 1.11111 150
152 2 31.0250217 103.457741 117.860865 1 151
153 2 30.0633969 102.019646 119.776799 1 152
154 2 29.6094672 101.483053 119.93334 1 153
155 2 34.7312396 105.311047 119.476745 2 152
156 2 35.2646117 106.012981 128.526368 2 155
157 2 39.1039055 106.379606 114.569992 1.51184 137
158 2 37.5127977 107.650388 113.998058 1.51184 157
159 2 34.4320345 109.016677 112.467119 1.91597 158
160 2 30.9886975 110.214819 111.016306 1.61803 159
161 2 29.0479353 111.192774 110.903846 2 160
162 0 26.542514 111.872373 111.337374 2 161
163 2 23.8429235 112.655883 111.856753 2 162
164 2 21.7950466 112.029476 112.711604 2 163
165 2 28.6737379 108.927421 110.032744 2.23607 160
166 0 28.0913894 106.659577 109.724105 2.11803 165
167 2 27.5099254 104.328065 109.447357 2 166
168 2 27.0142475 102.406172 109.247026 2 167
169 2 25.883971 100.437444 109.955796 2 168
170 2 24.2777493 98.4035984 110.613636 2 169
171 2 21.0081638 95.533702 105.031628 2.36244 170
172 2 21.5654293 94.5617392 111.605499 2 171
173 0 132.997129 171.63474 39.2266658 1.59665 16
174 0 130.561877 171.590024 39.0214689 1.73486 173
175 0 127.870898 171.528117 38.6649569 1.4116 174
176 0 125.067144 171.242683 38.2252174 1.4116 175
177 0 122.225164 170.601485 37.6697029 1.70785 176
178 0 119.413359 169.515221 37.2411023 1.70785 177
179 0 117.067743 169.179678 36.7723234 2.06784 178
180 0 115.142662 169.016296 36.4915509 1.92177 179
181 2 117.188205 170.147117 34.4343225 1.9773 180
182 2 119.495178 169.405323 34.770101 2 181
183 2 121.639572 170.463933 35.0539851 1.82843 182
184 2 123.007379 172.144525 35.2466921 1.82843 183
185 2 122.746188 174.890969 37.0207522 2.15738 184
186 0 123.403199 177.519844 38.2004027 2.09836 185
187 2 124.476426 179.492936 38.1877501 2.03934 186
188 2 125.557612 181.392524 39.1917427 2 187
189 2 126.440925 182.682295 39.4704727 2 188
190 2 119.269391 166.807047 34.9388177 2 182
191 2 118.969218 165.751002 34.9863879 2 190
192 2 116.930023 167.061436 34.808753 2 191
193 2 117.617424 164.801915 35.1381344 1 191
194 2 118.523993 163.688454 36.5206555 1 193
195 2 120.008523 163.733733 38.6979495 1.06904 194
196 2 120.689443 164.22488 40.6531102 1.06904 195
197 2 120.543015 165.606893 41.6376407 1.02787 196
198 2 119.990783 166.219455 41.8021096 1 197
199 0 118.629325 172.077392 33.9072214 1.40286 181
200 2 119.274013 174.015504 33.2061734 1.82843 199
201 2 116.121257 169.592132 34.6911748 1.9773 181
202 2 114.348592 170.626057 34.4788459 1.88345 201
203 2 112.73633 171.719133 34.2680595 1.69576 202
204 2 113.986263 172.896146 33.3542289 1.84788 203
205 2 116.266755 173.246749 32.6899135 1.63105 204
206 0 113.743902 169.349267 36.7213672 1.9802 180
207 2 114.314615 167.7547 38.7147932 2 206
208 2 116.127172 167.537975 39.7556022 2 207
209 2 115.82184 165.787295 40.7546503 2 208
210 0 112.369981 169.696392 37.0069009 2.03862 206
211 2 113.057697 170.591686 40.0200051 2.20316 210
212 2 115.410653 171.469331 40.2124052 1.73607 211
213 2 114.261612 172.565541 40.3524326 1.60158 211
214 0 109.907833 171.474423 38.5354641 1.84743 210
215 2 111.517198 168.789407 40.3118785 2.33793 214
216 0 112.761642 171.411661 43.8080788 2.16896 215
217 2 112.747438 174.323815 43.8759708 2 216
218 2 112.440886 175.291163 43.828798 2 217
219 2 114.718614 167.41851 42.813354 2 215
220 2 114.85019 169.433907 43.3563549 1.56155 219
221 2 116.006062 168.950252 43.8421217 1.5 220
222 2 118.910461 168.468384 44.1869917 1.5 221
223 0 109.060059 173.537046 40.0161183 2.39732 214
224 0 109.876148 175.73159 42.2832858 2.15796 223
225 0 111.723605 177.232837 43.6124109 2.08243 224
226 0 114.294144 177.552027 43.8964238 1.70645 225
227 0 117.987935 178.092291 42.4117887 1.70645 226
228 2 113.751864 178.900593 43.9536976 2.05495 225
229 2 115.373122 181.337248 44.432732 2.04121 228
230 2 109.899605 178.220244 43.2918209 2.15796 224
231 2 108.288387 180.252402 43.6353057 2.15796 230
232 2 108.191047 175.365769 39.2288303 2.28982 223
233 2 106.632352 177.871078 39.1095524 2.5448 232
234 2 106.418297 179.289971 39.2445677 2.5448 233
235 2 107.063518 181.604966 39.6919542 2.5448 234
236 2 107.58938 178.756413 36.3139339 2.7724 235
237 2 110.115526 175.177655 38.2349272 2.28982 232
238 2 109.387233 173.77725 36.257218 2.05912 237
```
