## Supplementary Data (Dsec PN traces) for "Olfactory projection neuron rewiring in the brain of an ecological specialist": Dsec_10_R_adPN_up_DM1.swc

```
# SWC format file
# based on specifications at http://www.neuronland.org/NLMorphologyConverter/MorphologyFormats/SWC/Spec.html
# Created by nat::write.neuron.swc
# PointNo Label X Y Z Radius Parent 
1 0 129.507247 154.603051 24.594605 6.89694 -1
2 0 131.459586 156.038115 26.9120268 2.04076 1
3 0 133.431288 155.458928 28.0151593 2.04076 2
4 0 135.420076 155.40024 28.7442302 2.08378 3
5 0 137.351985 156.572765 30.0439394 1.46886 4
6 0 139.35159 158.862679 31.6094886 1.46886 5
7 0 140.160988 161.382572 33.6495434 1.63105 6
8 0 139.60805 163.846409 33.5686279 1.61188 7
9 0 139.066249 166.345946 33.3457747 1.74641 8
10 0 138.885449 168.454759 34.1544615 1.97133 9
11 0 139.38087 170.283528 34.8247945 2.27419 10
12 0 140.318441 171.601151 36.0605108 2.27419 11
13 0 140.742534 172.797855 37.9148397 1.86713 12
14 0 140.752384 174.028649 40.0363627 1.81739 13
15 0 140.220475 176.58895 44.4798615 1.81739 14
16 0 142.195842 175.537363 45.47889 2.26423 15
17 0 145.714033 174.221078 47.7271933 2.00272 16
18 0 148.619935 173.219754 49.2658843 2.01888 17
19 0 151.100727 172.480381 50.9571804 2.19717 18
20 0 152.797337 172.185163 53.1468997 2.19838 19
21 0 154.141081 172.086289 55.545013 1.82004 20
22 0 155.397517 172.324149 58.1970505 2.22829 21
23 0 156.118866 172.196011 62.0693223 2.1888 22
24 0 156.714036 170.949664 66.1607532 2.21444 23
25 0 157.478665 168.803135 70.2776999 2.03253 24
26 0 158.375642 166.266692 74.396353 1.86519 25
27 0 158.970582 163.50032 77.8504431 1.86154 26
28 0 159.131067 161.203047 80.4712078 2.22108 27
29 0 158.734375 159.593889 83.1476434 2.01897 28
30 0 157.693944 158.271534 86.3260353 2.02769 29
31 0 156.783452 156.525905 89.1778493 1.61089 30
32 0 156.209502 154.907139 91.9804165 1.61089 31
33 0 155.7101 153.083042 94.4276583 1.87594 32
34 0 155.158723 151.101564 96.6978355 1.73797 33
35 0 154.429031 149.092156 99.2888972 2.03968 34
36 0 153.703521 146.766211 101.24972 1.95316 35
37 0 153.238899 144.349623 102.495181 1.86161 36
38 0 152.88459 141.844189 104.511896 1.9177 37
39 0 152.37686 139.285487 106.855567 2.08873 38
40 0 151.558496 136.785905 108.356034 2.03666 39
41 0 150.225259 134.456515 110.46533 2.03666 40
42 0 149.031707 131.906748 112.178868 2.14366 41
43 0 147.953321 129.335608 113.602203 2.14366 42
44 0 147.108086 126.907911 114.339503 2.03401 43
45 0 146.132971 124.759625 115.894419 2.03401 44
46 0 144.966094 122.767591 117.399308 1.7774 45
47 0 143.373547 121.058258 118.593366 1.91645 46
48 0 141.672709 119.412078 119.673188 1.95518 47
49 0 139.670838 117.887727 120.374512 1.95518 48
50 0 137.709515 116.034134 120.95054 1.50526 49
51 0 135.972068 113.929455 121.3664 2.00632 50
52 0 134.175295 112.027906 121.310408 1.89691 51
53 0 132.31088 110.277998 121.840606 1.58781 52
54 2 131.894328 107.32092 121.301473 1.74264 53
55 0 130.231868 108.978584 122.495988 1.58781 53
56 0 127.987017 107.787785 123.173982 1.59199 55
57 0 125.465485 106.680719 124.124467 1.59199 56
58 0 122.717013 105.993434 125.238914 1.59199 57
59 0 120.099728 105.517333 126.304074 1.80758 58
60 0 117.729676 105.055531 126.699323 1.84124 59
61 0 115.722738 104.461231 127.175842 2.16987 60
62 2 115.04728 108.485384 130.73439 2.11325 61
63 2 113.97064 112.573448 131.559249 2.08494 62
64 2 112.813228 113.670701 132.152562 2 63
65 2 111.601393 114.711802 132.262803 2 64
66 2 110.424328 115.044802 134.289371 1.60948 65
67 2 107.720829 116.800857 135.014091 1.80474 66
68 2 106.930089 118.538328 135.996605 2.07869 67
69 2 106.749674 121.363519 137.260096 2.29545 68
70 2 107.488255 122.913409 137.883576 2.53225 69
71 0 114.013511 103.688104 127.452792 1.81618 61
72 0 112.24571 103.125823 127.830262 1.81618 71
73 0 110.511467 102.532923 127.610953 1.79404 72
74 0 108.73182 101.7507 128.154944 1.89497 73
75 0 106.703117 101.124315 128.387854 1.36565 74
76 2 107.691178 101.110137 130.556998 2.35354 75
77 2 107.034191 100.637481 136.056034 2.15738 76
78 2 105.381433 99.3486474 140.358355 2 77
79 2 103.55944 98.7016338 142.110573 1.91421 78
80 2 105.509002 101.563697 140.092423 2 77
81 2 109.830311 100.289956 132.340335 2.5448 76
82 2 111.455751 99.7712714 133.470558 2.23607 81
83 2 109.607511 100.611375 139.734365 2.23607 82
84 2 108.280418 102.031893 147.640468 2.53225 83
85 2 108.270446 101.775197 151.711058 2.76612 84
86 2 111.663248 102.90721 152.499289 1.88306 85
87 2 111.254527 100.828512 153.773604 1.88306 85
88 0 104.400656 100.596905 128.674312 2.03129 75
89 0 101.936374 100.463323 129.281495 2.22961 88
90 0 99.4586544 100.628162 129.390531 1.96211 89
91 2 97.4754831 101.946968 132.056401 2.15738 90
92 2 97.5357041 103.907884 134.493076 2.11803 91
93 2 98.8460913 104.61261 130.248236 2.03934 92
94 2 99.7181799 106.719636 130.107192 2.03934 93
95 2 100.417865 110.524774 130.112105 2 94
96 2 99.0119579 112.70478 130.444936 2 95
97 2 98.4632891 114.733436 130.845629 2 96
98 2 98.593791 115.803779 132.586483 2 97
99 2 98.5773581 118.599766 133.689278 1.83333 98
100 2 99.2075788 120.702331 134.581449 1.33333 99
101 2 98.3631882 122.889307 135.009695 2 100
102 2 98.783425 104.95641 135.883451 2.11803 92
103 2 100.05117 109.140945 138.177248 2.39418 102
104 2 100.630654 111.27021 139.151207 2.43352 103
105 2 100.177239 113.028269 141.286303 2.23607 104
106 0 101.640586 115.09909 143.508756 2.23607 105
107 2 103.252256 117.038365 145.59873 2.23607 106
108 2 108.210294 118.936229 147.52486 2.23607 107
109 2 96.0772942 104.639551 140.947255 2.19672 102
110 2 94.1392116 105.155758 143.03886 2.43352 109
111 0 93.317385 107.474706 142.927264 2.21676 110
112 2 92.5035956 109.791015 142.963251 2 111
113 2 91.2420084 103.885428 145.778678 2.91641 110
114 2 90.2074577 101.882591 147.092747 3.60555 113
115 0 96.9477633 100.423348 128.591798 1.74298 90
116 0 94.4679855 100.152082 127.455578 1.80244 115
117 0 92.1373071 99.6315517 127.000899 1.80947 116
118 0 89.9133817 99.3196189 127.020228 1.87153 117
119 0 87.8346834 99.1466834 126.818734 1.87153 118
120 0 85.8760237 99.0422998 126.594962 2.06122 119
121 2 85.4818845 98.3817377 129.529397 2.03959 120
122 2 86.9589793 97.197238 130.077426 2 121
123 2 88.1133375 96.0192303 130.258164 2 122
124 2 85.5663613 99.5859362 130.916059 2.03061 121
125 2 86.4222892 101.168003 133.584725 2 124
126 2 86.4640872 102.607378 133.707393 2 125
127 2 88.5209829 104.977018 136.06128 2 126
128 2 88.8525824 106.811611 136.852811 2 127
129 2 89.1669299 109.808397 137.98578 2 128
130 0 88.3155804 111.721152 139.000214 2 129
131 2 87.4373564 113.679 140.187016 2 130
132 2 85.7597067 103.308356 137.766949 2 126
133 2 84.1418915 100.043612 133.729628 2 124
134 2 82.2604764 99.9595133 134.118018 2 133
135 0 83.967804 99.5230065 126.034657 2.21786 120
136 0 82.0848467 100.415786 125.267632 1.57669 135
137 0 79.9526268 101.250661 124.318683 1.57669 136
138 0 77.4574342 102.194761 123.218851 1.68017 137
139 0 74.5127415 102.661182 121.982973 1.71218 138
140 0 71.3617735 102.878936 120.571045 1.80858 139
141 0 68.1271081 103.18625 119.229549 1.90782 140
142 0 64.8081399 103.136073 117.975946 1.33774 141
143 0 61.638579 103.416209 116.913616 1.82703 142
144 2 58.7099648 101.004003 114.061543 1.82703 143
145 2 56.6045209 100.757134 111.303205 1.82703 144
146 0 58.6632301 103.460962 116.17111 1.92507 143
147 0 55.9447589 103.697019 114.906248 2.24931 146
148 0 52.9109087 103.969875 113.220682 2.24931 147
149 0 52.7970328 102.256824 111.237594 1.62465 148
150 2 52.6810993 100.543455 109.224104 1.5 149
151 2 50.9692274 99.4484952 109.351784 1.5 150
152 2 49.915179 108.110191 111.814565 2 148
153 2 49.2716999 111.893835 111.702192 1.73607 152
154 2 46.54633 113.960928 111.214701 1.73607 153
155 2 46.1657193 117.191473 110.384673 1.82514 154
156 2 50.0956958 117.549318 109.390112 1.5 155
157 2 46.0156723 109.943928 108.606841 2 152
158 2 42.5997616 114.738703 107.429469 1.41421 157
159 2 42.2007923 116.277925 106.943349 1.41421 158
160 2 42.1519274 117.767233 106.033955 1.60948 159
161 2 42.7103245 119.805376 105.211328 1.80474 160
162 2 43.2900308 120.879047 104.68195 2 161
163 2 42.3253581 107.834009 105.114548 2 157
164 0 40.3106112 107.32375 103.92369 2 163
165 2 38.3308233 106.909103 102.75248 2 164
166 2 37.096302 106.639508 101.322625 2 165
167 2 35.3062573 107.992651 100.386271 2 166
168 2 32.599138 110.124015 99.1867529 2 167
169 2 29.9525176 112.092368 97.7680394 2 168
170 2 28.1196571 113.358945 96.4247197 2 169
171 2 27.0591813 113.05834 96.0716649 2 170
172 0 53.6179379 105.789378 115.480762 1.86035 147
173 2 51.5328353 107.873545 116.167767 1.4714 172
174 2 48.5291147 109.15354 117.139116 1.27614 173
175 2 45.7606189 110.882472 118.767145 1.41421 174
176 2 44.2563641 110.29462 118.798557 1.13807 175
177 2 44.2755936 108.841435 118.53243 1.36819 176
178 2 44.4795527 107.179522 117.880108 1.41421 177
179 2 45.1169394 105.955576 117.252745 1.41421 178
180 2 45.138211 103.980528 116.306774 1.41421 179
181 2 45.2511051 102.433305 116.019603 1.41421 180
182 2 44.0543036 112.56753 119.9548 1.41421 175
183 2 45.4512695 111.70842 121.574032 1.34646 182
184 2 46.2692004 112.465188 125.245397 1.45543 183
185 2 47.4900729 112.671396 130.578313 1.77085 184
186 2 48.0521315 112.357697 136.273829 1.54993 185
187 2 48.6870112 112.12858 140.765593 1.41421 186
188 2 43.0216948 113.291161 120.612066 1.41421 182
189 2 41.5796956 115.610815 120.799492 1.41421 188
190 2 41.1052833 117.151936 121.246488 1.41421 189
191 2 40.4581528 118.977973 121.807893 1.41421 190
192 2 40.2724188 120.657459 122.124862 1.41421 191
193 2 39.7459208 122.430161 122.538684 1.27614 192
194 2 39.2385754 124.611205 122.912153 1.13807 193
195 2 38.6511179 126.702169 123.02101 1.5 194
196 2 39.5541441 125.404503 126.750207 1.92927 195
197 2 37.3704427 130.290814 120.308722 2 195
198 2 34.3143651 128.98081 114.963429 2 197
199 2 33.3482346 127.516939 115.242233 2 198
200 2 31.9646571 125.129085 114.644913 2 199
201 2 31.9982452 128.159985 112.193898 2 198
202 2 32.8565397 127.885416 109.563747 2 201
203 2 32.485672 128.615897 106.968706 1.70711 202
204 2 34.9815225 124.502507 108.956801 2 202
205 2 29.2489794 128.012194 107.540807 2 201
206 2 28.2701669 127.769917 105.088648 2 205
207 0 26.6970587 125.659168 103.140559 2 206
208 2 25.1307653 123.023818 101.089976 2 207
209 2 39.1086233 132.11002 117.044467 2 197
210 2 41.6992819 134.880179 116.658137 2 209
211 2 36.8518705 126.150729 122.470893 1.41421 195
212 2 35.2734788 126.003834 121.625623 1.60948 211
213 2 33.1383049 124.974145 120.258366 2 212
214 2 31.0690237 122.445198 120.61963 2 213
215 2 28.4445025 122.481659 118.606949 2 214
216 2 112.226833 103.201047 131.956198 2 72
217 2 111.892995 103.807231 135.732523 2 216
218 2 112.387041 106.695155 137.256242 2 217
219 2 141.012438 171.715608 43.2679205 3.60555 15
220 2 146.494846 169.800279 46.5830407 3.60555 219
221 2 150.240354 169.026622 47.1667013 2.80278 220
222 2 154.262533 168.953528 48.6931055 2.4509 221
223 2 155.929641 169.463574 50.5007606 3 222
224 2 159.754261 168.910487 51.1376244 2.91421 223
225 2 153.384789 166.954277 49.2188252 4 221
226 2 156.211419 164.453533 51.2929432 4 225
227 2 141.801784 168.599283 41.6501553 2.99536 219
228 0 142.206714 165.170164 40.9270043 2.99536 227
229 2 141.869574 161.417632 40.1377821 2.99536 228
230 2 140.988228 157.081575 36.8159105 3.30045 229
231 0 144.691078 163.158414 40.9653798 2.49536 228
232 2 146.689145 160.943329 41.0986182 2.49536 231
233 0 145.225955 164.869199 41.4324321 1.99768 228
234 2 148.245034 164.61325 41.9502931 2.5 233
235 2 138.860688 167.564074 41.7214747 2.99536 227
236 2 138.744816 164.771528 41.2035743 2.49768 235
237 2 140.491074 162.413494 39.7812627 2.49768 236
238 2 146.116944 170.249423 43.6106091 3.38391 219
239 2 149.505379 169.324073 43.9833863 2.69196 238
240 2 151.338208 166.934857 44.5663228 2.05309 239
241 2 153.919809 166.333796 45.0614748 2.56998 240
242 2 155.096709 164.553985 46.2913457 2.94281 241
243 2 156.199322 162.730757 46.8176517 3 242
244 2 152.861897 168.762288 46.6657695 2.23607 239
245 2 154.91092 166.905088 47.1803769 2.32843 244
246 2 156.554745 166.231647 47.4287839 2.82843 245
247 2 155.558322 168.377336 47.3402054 2.23607 244
248 2 157.035149 168.342323 47.8824905 2.23607 247
249 0 158.416531 166.742544 50.0116845 2.57844 248
250 2 159.563363 165.163113 52.0696415 2.92081 249
251 2 161.419164 164.342859 52.2819464 2.92081 250
252 2 134.086768 175.048041 44.4298493 8.15685 219
253 0 128.422385 178.067799 43.1602026 2.04245 252
254 0 124.731784 179.346608 43.687971 2.04245 253
255 0 122.785966 179.752426 43.8201132 1.57204 254
256 0 120.430286 180.034977 43.8860342 1.57204 255
257 0 117.253298 179.008359 43.5830583 1.5884 256
258 0 113.785476 178.432105 43.7650864 1.36753 257
259 0 111.119252 178.000777 43.725204 1.66071 258
260 0 109.386096 177.771714 44.4859771 1.81121 259
261 0 107.201198 177.873346 43.8996151 1.81121 260
262 2 127.473376 175.750736 46.393884 2.24632 252
263 2 124.127114 172.680129 45.4283471 3.07843 262
264 2 127.664592 177.449826 44.8422267 2.07843 252
265 2 124.833374 176.121367 44.8247192 2 264
266 0 137.110263 178.597349 44.0108675 2.09119 15
267 2 134.63542 180.333619 44.5009779 2.58268 266
268 2 131.639321 182.229841 44.5294504 3.92423 267
269 2 128.498813 186.596629 45.3450124 3.76489 268
270 2 129.800995 188.34558 44.2608669 3.29666 269
271 2 131.976191 194.358134 43.7128399 3.06254 270
272 0 126.040627 187.990285 45.3000924 2.07367 269
273 2 123.301951 189.799596 45.3610735 3.38245 272
274 2 128.658092 182.296046 45.0161551 5.97214 268
275 2 125.51643 182.982619 47.2629289 3 274
276 2 120.608419 185.233663 46.9350428 2.48607 275
277 2 126.014903 180.45096 48.6387923 2.5 274
278 0 123.04286 178.31371 48.9119458 1.53665 277
279 0 122.910155 176.245912 48.5999824 2.38131 278
280 0 121.518036 174.074751 47.7568517 2.43097 279
281 0 119.483662 171.568689 45.8492381 1.79783 280
282 0 117.999789 168.812795 44.3978269 2.2046 281
283 0 117.150697 166.319248 42.6726101 2.39483 282
284 0 117.208623 164.744013 39.5348673 1.86599 283
285 0 117.748589 163.860207 36.4946744 1.76043 284
286 0 118.098712 164.010471 33.2433124 1.35506 285
287 0 117.806682 163.965698 29.8169476 1.35506 286
288 2 121.626697 181.715375 46.6446499 2 277
289 2 123.246117 184.158274 41.3855519 4.40028 274
290 0 115.815601 182.465644 43.3939304 2.38348 289
291 0 112.833187 180.088235 42.7761645 1.64477 290
292 0 111.281674 178.224386 42.8832155 1.61458 291
293 0 109.541155 175.345686 42.6466022 1.61458 292
```
