## Supplementary Data (Dsec PN traces) for "Olfactory projection neuron rewiring in the brain of an ecological specialist": Dsec_11_R_adPN_u_DC1.swc

```
# SWC format file
# based on specifications at http://www.neuronland.org/NLMorphologyConverter/MorphologyFormats/SWC/Spec.html
# Created by nat::write.neuron.swc
# PointNo Label X Y Z Radius Parent 
1 0 129.921035 161.246753 15.8179824 6.60592 -1
2 0 135.911578 160.656158 16.5090909 2.09015 1
3 0 138.349594 160.905604 16.903677 1.65599 2
4 0 141.23172 161.644658 17.1463736 1.54825 3
5 0 143.97963 162.616293 17.216398 1.48123 4
6 2 146.694216 163.693237 17.3051631 1.41421 5
7 2 149.051532 165.405941 17.6240066 1.60948 6
8 2 150.473576 167.580094 18.7079248 1.80474 7
9 2 150.625168 169.419578 19.9264377 2 8
10 2 150.626074 171.775085 21.0196553 2 9
11 2 148.732846 173.480746 24.8109164 3.08915 10
12 0 146.973664 176.257538 28.6615307 2.68265 11
13 2 144.627732 179.627043 32.3507896 2.27614 12
14 2 144.192552 182.016172 34.4679624 1.80474 13
15 2 143.724627 184.519225 35.9672018 1.70711 14
16 2 141.991375 186.042535 38.5077043 1.70711 15
17 0 139.606685 185.790013 40.7836428 2.60623 16
18 0 140.922518 185.168988 41.6835941 2.65096 17
19 0 142.925169 184.002981 43.0616497 2.22461 18
20 0 144.155597 183.206035 44.6931387 2.18412 19
21 0 145.089829 182.145053 46.7132523 2.05166 20
22 0 146.388679 180.544997 48.1958599 1.99476 21
23 0 148.339969 178.501936 49.4355206 2.20768 22
24 0 150.249319 176.700526 51.1647069 1.9704 23
25 0 151.830454 174.828862 52.8317939 1.96663 24
26 0 152.774956 173.26137 54.9928336 1.97589 25
27 0 153.379698 172.221251 57.9140679 1.73354 26
28 0 153.861204 171.233893 60.7562495 1.94072 27
29 0 154.200398 169.939335 63.4109222 1.99123 28
30 0 154.272693 168.415983 65.6584236 1.99123 29
31 0 154.578415 166.881457 67.6576795 1.99123 30
32 0 155.270449 165.06945 69.7362952 1.98408 31
33 0 156.302874 162.712253 72.8825349 2.00895 32
34 0 156.853899 160.060997 75.7678818 2.04053 33
35 0 156.150636 158.035555 78.0771611 2.01275 34
36 0 155.590268 156.510722 80.1099933 2.07127 35
37 0 155.005446 155.366729 82.1952189 2.20106 36
38 0 154.650931 154.418807 84.1756908 1.97841 37
39 0 154.290713 153.468192 85.9308784 1.97841 38
40 0 153.980133 152.610923 87.7829615 1.97841 39
41 0 153.714571 151.721525 89.7587905 2.25568 40
42 0 153.076845 150.537071 91.1275977 2.23961 41
43 0 152.76842 149.421345 93.0010365 1.66237 42
44 0 152.60761 148.427665 95.2828396 1.66237 43
45 0 152.464278 147.336417 97.583545 1.86928 44
46 0 152.195362 145.877414 99.2887209 1.86928 45
47 0 151.884273 144.363776 101.105872 2.22712 46
48 0 151.482254 142.716261 102.848488 2.242 47
49 0 151.128029 141.170452 105.074739 2.242 48
50 0 150.753761 139.539103 107.427912 2.06309 49
51 0 150.034607 137.546358 109.465505 2.06309 50
52 0 149.103429 135.28209 111.657467 2.09679 51
53 0 148.13191 132.772551 113.674654 2.11349 52
54 0 147.096591 130.573719 115.496518 2.07795 53
55 0 145.574627 127.477724 117.824197 2.53498 54
56 0 143.56021 124.507454 119.963904 2.07378 55
57 0 142.138123 122.462155 121.56242 2.07378 56
58 0 140.767135 120.330049 122.958639 2.09144 57
59 0 139.173568 118.233312 123.77569 2.09144 58
60 0 137.559898 116.053037 124.383491 2.00162 59
61 2 137.208962 116.846367 127.815467 2.23607 60
62 0 136.52264 120.075605 131.390575 2.53225 61
63 2 135.376691 122.274101 135.325726 2.82843 62
64 0 135.722952 113.879447 124.735408 1.88905 60
65 0 133.752663 111.35086 124.561088 1.96921 64
66 0 131.667628 108.71272 124.535326 2.168 65
67 0 129.034623 106.438639 124.429518 2.14292 66
68 0 125.97366 105.136639 124.423673 1.9648 67
69 2 125.38073 106.632696 129.114482 2 68
70 0 126.786531 106.080514 130.479168 2 69
71 2 128.247508 105.488692 132.073447 2 70
72 0 123.131202 103.971776 124.296422 1.78999 68
73 0 120.500509 103.173692 124.287301 2.17301 72
74 0 118.116936 102.757825 124.419514 2.11087 73
75 0 115.933919 102.670029 124.953689 2.24983 74
76 0 113.83919 103.30173 125.968212 1.68489 75
77 0 111.952118 104.213329 127.439128 2.00142 76
78 0 110.157559 104.659741 128.929418 2.41404 77
79 0 108.325332 104.531336 130.129079 2.25713 78
80 2 110.024081 108.114727 131.964058 2.25713 79
81 2 111.007966 110.847852 133.237992 2.12857 80
82 2 113.152545 115.545132 135.531297 2 81
83 0 106.452667 103.513336 130.619007 2.33553 79
84 0 106.185737 101.917743 132.554176 2.2858 83
85 2 105.996133 100.477107 134.624992 2.23607 84
86 2 107.358082 99.3615327 135.453356 2.23607 85
87 2 108.834853 98.9137217 136.118436 2.23607 86
88 0 104.334442 102.612984 130.464913 2.171 83
89 0 103.679635 102.699746 133.369635 1.40216 88
90 0 103.623682 104.977393 136.815745 1.40216 89
91 0 103.548432 107.695186 140.94839 1.40216 90
92 0 103.751196 109.938133 145.456624 1.4723 91
93 0 104.529531 112.052025 148.342714 2.11146 92
94 2 104.803944 113.175844 151.963798 2.11146 93
95 0 105.439549 114.300212 149.411351 2.29028 93
96 0 106.476248 116.527627 150.320017 2.29028 95
97 2 108.540249 117.482519 156.730944 2.29028 96
98 0 102.021057 101.625716 129.89711 2.171 88
99 0 99.5929369 100.729594 129.301368 2.2315 98
100 0 96.8923222 100.041749 131.870181 2.4949 99
101 2 94.3117876 99.6176317 134.705517 2.7583 100
102 2 91.929021 100.439031 138.664077 2.33251 101
103 2 90.1371195 100.604755 140.612495 2.23302 102
104 2 88.1303541 101.561689 141.774995 2.23302 103
105 2 85.9834217 102.220016 142.02994 2.23378 104
106 0 97.3386831 99.8458919 127.941564 1.82517 99
107 0 95.095592 99.2382484 127.104724 1.82421 106
108 0 92.754137 99.0511478 126.522857 2.0364 107
109 0 90.4261118 98.8842964 126.129073 1.69333 108
110 0 87.9706459 99.2804603 126.29243 1.6155 109
111 0 87.510686 97.2289766 129.157845 1.70209 110
112 0 87.7474391 93.8770511 128.804369 2.05573 111
113 0 85.7403776 99.7889414 126.365828 1.53767 110
114 0 84.2039775 99.4147531 128.333368 1.53767 113
115 2 82.5793426 99.2162289 130.324454 1.53767 114
116 0 84.1572496 101.013783 124.668216 1.42547 113
117 0 82.0471259 102.259218 123.169834 1.5627 116
118 0 79.5097469 103.568911 121.755541 1.5627 117
119 0 76.7353513 104.626567 120.266147 1.5627 118
120 2 76.0455305 105.32573 123.74787 1.5627 119
121 2 77.8786491 103.496018 126.79843 2 119
122 0 74.0077617 105.30542 118.89877 1.49044 119
123 0 71.3949252 106.070234 117.402226 1.85413 122
124 0 68.4739757 106.735339 116.187257 2.27955 123
125 0 65.5463957 107.770971 115.151397 1.77452 124
126 0 62.7572594 108.781193 114.308848 2.22383 125
127 0 60.2585041 109.712605 113.530605 2.0119 126
128 0 57.9381923 109.512688 112.263812 1.85506 127
129 0 55.9596851 108.618683 110.800862 1.68851 128
130 0 54.2721679 107.219636 109.314552 1.79974 129
131 0 54.1493875 104.200804 109.479482 1.90277 130
132 0 54.4454432 101.38778 109.651188 1.18234 131
133 0 54.4340116 98.6447689 109.834524 1.7256 132
134 2 56.639074 99.3467203 110.481838 1.8628 133
135 0 54.4292378 96.124721 110.551937 1.73586 133
136 2 54.3025027 92.9027588 111.468145 2 135
137 2 52.7917772 92.9795021 108.556832 1.41421 135
138 2 50.3370596 90.3170372 107.795949 1.41421 137
139 2 49.3868935 88.8561976 107.468915 1.52143 138
140 2 47.0796217 87.8235563 107.115691 1.62864 139
141 2 45.5381042 86.5603217 106.033143 1.73586 140
142 2 44.1932672 85.456914 104.40206 1.73586 141
143 2 41.9102144 85.4706323 102.536304 1.62864 142
144 2 40.4617399 86.4395569 100.871028 1.52143 143
145 2 38.4262576 88.8038309 99.4776972 1.60948 144
146 0 37.1340722 90.4005377 97.8770002 1.71895 145
147 2 35.7508009 91.925269 95.2680525 1.82843 146
148 2 55.2565469 109.945294 109.933728 1.70711 129
149 2 54.5987423 111.627152 108.766609 1.90237 148
150 2 52.5992642 114.738615 106.073218 2 149
151 2 52.2137018 115.941646 102.497031 2 150
152 2 53.9372259 116.172955 97.5899443 2 151
153 2 56.0710103 114.786958 96.2982564 2 152
154 2 57.5371661 113.564467 93.6838707 1.70711 153
155 2 58.89096 111.467733 92.4867566 1.41421 154
156 2 57.3583239 114.582039 99.6637953 2 153
157 2 58.552683 111.609596 101.132663 1.80474 156
158 2 60.816332 109.160136 101.758306 1.70711 157
159 2 51.0201726 116.136303 98.933436 2 151
160 2 51.8587465 115.832391 94.7129242 2 159
161 2 53.0898608 118.398203 92.7807271 2 160
162 2 52.0660856 123.398142 90.1176678 2 161
163 2 50.6364586 125.938151 89.3452755 2 162
164 2 49.3164258 128.725125 89.0094509 2 163
165 2 48.9231813 129.755703 88.8798847 2 164
166 2 49.3515282 115.374668 97.2443267 1.41421 159
167 2 48.2865872 114.95206 97.4172838 1.50428 166
168 0 47.3582221 115.648164 96.1401564 1.7118 167
169 0 46.477432 117.361173 95.3923552 1.82118 168
170 0 45.6071704 119.148999 94.9613014 1.69645 169
171 0 44.73217 120.961117 94.5432899 1.69645 170
172 0 44.2131206 122.955154 94.1182713 1.66816 171
173 0 43.314059 124.944401 93.834512 1.9116 172
174 0 42.6176446 127.33376 94.545092 1.88399 173
175 0 41.7746369 131.190679 95.8553258 1.88399 174
176 2 38.4633429 134.24939 100.965587 1.92266 175
177 2 36.5134209 134.618458 104.163405 1.96133 176
178 2 34.9328381 135.317899 109.494424 1.70711 177
179 2 36.1620092 136.254293 114.636427 1.70711 178
180 2 36.2573221 137.351907 118.377833 1.5 179
181 0 41.1531848 127.38124 94.6846859 1.71133 173
182 0 39.3210699 129.245183 95.7368439 1.71133 181
183 0 37.2130437 131.11491 97.8173725 1.36968 182
184 0 34.9460636 133.006701 100.668303 1.73936 183
185 0 33.2869237 134.513417 104.789503 1.88721 184
186 0 32.4899032 134.711972 109.160736 1.71709 185
187 0 32.3366265 134.20316 112.001669 1.71709 186
188 2 46.776754 114.143633 97.5759162 1.59435 167
189 2 46.898952 112.362164 96.8593363 1.59435 188
190 2 47.957383 112.179385 93.279711 1.39623 189
191 2 48.5341343 111.62128 90.666025 1.39623 190
192 2 47.1800569 110.063648 90.5031345 1.19812 191
193 2 46.1539434 107.518189 90.0288423 1 192
194 2 45.5640669 105.503747 89.8928546 1 193
195 0 44.8586647 114.416463 97.5463045 1.59435 188
196 0 43.5814578 116.049009 97.2956964 1.2509 195
197 0 42.5417337 117.793395 96.9161936 1.4131 196
198 0 41.4921014 119.347074 95.9354213 1.61484 197
199 0 40.2708907 121.116421 95.6355262 1.7036 198
200 0 38.647114 122.803018 95.5854504 1.69858 199
201 0 36.6445785 124.4588 96.0091246 1.43831 200
202 0 34.403316 126.350426 97.1698063 1.43076 201
203 0 31.9172571 128.455851 99.261617 1.95164 202
204 0 29.454307 129.629708 102.155349 1.86896 203
205 2 28.040044 129.493961 103.262689 1.64159 204
206 2 25.5458847 128.060979 100.09646 2 205
207 2 23.5369334 125.541913 100.459762 2 206
208 2 24.4401821 129.998188 100.409968 2 206
209 2 28.8880217 127.411323 91.8458624 2 208
210 2 27.8904925 133.21051 107.78461 2 205
211 2 35.5137134 125.249488 95.0195889 1 201
212 2 34.2415709 124.961491 93.5444439 1 211
213 2 40.6859856 121.183196 92.4197995 2 199
214 2 39.2388126 121.313138 91.3683078 2 213
215 2 43.1386254 118.741577 89.6100507 1.41421 213
216 2 52.6723537 116.426974 105.269273 1.80474 150
217 2 51.9857433 118.420067 104.638179 1.60948 216
218 2 50.8121549 119.397837 104.179909 1.41421 217
219 2 49.4114598 120.010425 103.894135 1.60948 218
220 2 47.6161955 120.746115 103.888853 1.80474 219
221 2 46.5570318 121.863844 103.241272 2 220
222 0 45.7694177 123.696595 102.607848 2 221
223 2 44.9519145 125.634504 102.013788 2 222
224 2 55.7763103 112.738617 112.674132 1.90237 149
225 2 57.5000973 113.406945 113.350538 1.5 224
226 2 56.1852282 111.612549 116.277068 1.4714 225
227 2 55.7884798 109.539451 116.622446 1.44281 226
228 2 54.1212494 106.405103 117.184877 1.41421 227
229 2 53.3685428 103.6404 117.693697 1.41421 228
230 2 54.0977123 109.221192 121.391221 1.81427 227
231 2 54.5620968 109.509524 125.750476 2 230
232 2 55.9333033 108.113286 126.741208 2 231
233 2 58.4696683 114.227642 113.182062 1.5 225
234 2 56.8332381 115.993432 110.088779 1.66667 233
235 2 55.9437435 119.622619 109.565012 1.41421 234
236 2 54.114469 120.481264 110.43633 1.10355 235
237 0 52.6323025 121.009413 110.849181 1.05178 236
238 2 51.1396063 121.575629 111.309332 1 237
239 2 49.5284835 122.524562 111.97025 1 238
240 2 48.3275134 123.602294 111.888993 1 239
241 2 46.7644061 124.824629 110.881582 1 240
242 2 46.1337244 125.707596 110.141566 1 241
243 2 45.3274061 127.016892 108.085517 1.4714 242
244 2 46.6714489 126.307992 104.419565 1.41421 243
245 2 47.4383864 126.501502 103.734555 1.41421 244
246 2 54.4614676 112.727007 113.238544 1.13807 224
247 2 50.6965717 112.120644 113.920271 1.41421 246
248 2 49.1161643 112.291296 114.257189 1.41421 247
249 2 47.0048663 113.166051 116.079662 1.06904 248
250 2 45.2103875 115.335636 116.993021 1.20711 249
251 2 43.5655426 116.524898 117.459279 1.41421 250
252 2 38.768174 120.076329 117.754374 1.41421 251
253 2 35.898529 123.890162 117.587685 1.70711 252
254 2 32.7397305 126.479628 114.712938 2 253
255 2 30.98844 129.061343 113.371034 2 254
256 2 27.347527 128.998808 111.679364 2 255
257 2 24.9524655 127.780217 111.401475 2 256
258 2 45.2633704 112.154488 120.208466 1.23607 249
259 2 42.7436013 114.335088 127.0277 2 258
260 0 138.279286 186.415271 39.9141869 2.5615 17
261 0 135.639029 187.700997 37.5115649 3.34706 260
262 0 134.24782 185.434544 32.3769677 4.12475 261
263 2 135.951655 178.326717 27.0681724 5.83095 262
264 2 133.773575 175.306862 26.7637165 3.83095 263
265 2 142.097208 174.459927 24.5756895 6.26958 263
266 2 138.107856 171.018584 26.0916252 4.55922 265
267 2 145.573509 166.881302 27.958781 5.65685 265
```
