## Supplementary Data (Dsec PN traces) for "Olfactory projection neuron rewiring in the brain of an ecological specialist": Dsec_12_R_adPN_up_DM6.swc

```
# SWC format file
# based on specifications at http://www.neuronland.org/NLMorphologyConverter/MorphologyFormats/SWC/Spec.html
# Created by nat::write.neuron.swc
# PointNo Label X Y Z Radius Parent 
1 2 155.692023 178.077082 29.2094021 2 -1
2 2 153.257748 182.059054 28.8719777 2 1
3 2 156.378311 175.616999 28.7415147 2.07869 1
4 2 157.255939 173.70347 28.0162313 2.35483 3
5 2 158.523529 170.333571 26.3222679 2.82843 4
6 2 159.81943 165.282357 20.7733502 2 5
7 2 157.124147 172.932791 25.0559674 2.35483 4
8 2 156.584879 169.878357 23.747123 2.35483 7
9 2 156.418466 174.958634 24.3239226 1.41421 3
10 2 155.521077 173.76193 23.2899158 1.41421 9
11 2 154.587218 172.215865 21.9963876 1.41421 10
12 2 155.118946 177.650254 26.0690469 1.41421 9
13 2 155.084178 173.126961 29.6648384 2.03934 3
14 0 163.949392 130.376945 23.2840819 5.42817 -1
15 0 162.195064 134.960196 24.0392054 1.95778 14
16 0 157.428092 148.499094 27.339402 2.38252 15
17 0 157.013007 152.303837 27.3444455 1.59992 16
18 0 157.028756 154.603841 27.1636004 1.59193 17
19 0 156.760379 156.514099 27.0168131 1.59193 18
20 0 156.131191 158.141611 27.4896897 1.25178 19
21 0 155.6377 160.035937 28.0099308 1.77225 20
22 0 155.415749 162.409717 29.2580877 1.30855 21
23 0 155.488751 165.443695 30.4340729 1.27353 22
24 0 155.351008 167.892201 32.1138882 1.23547 23
25 0 155.120522 170.055136 33.4784562 1.23547 24
26 0 154.437313 172.077461 34.642632 1.33544 25
27 0 153.628819 174.213842 35.4430145 1.37877 26
28 0 152.794796 176.297691 36.0625808 1.37877 27
29 0 152.07792 178.266689 36.5720723 1.03547 28
30 0 151.286621 180.115853 37.3202904 1.41069 29
31 0 150.402103 180.712093 39.9084665 2.11454 30
32 0 149.610777 181.267962 43.0547538 1.86719 31
33 0 149.261978 181.975983 46.1415102 1.86176 32
34 0 149.751929 182.05495 49.1304338 1.9613 33
35 0 151.492601 181.453182 51.6531282 1.76908 34
36 0 153.374497 180.236262 54.395284 1.67929 35
37 0 154.876726 178.302065 57.9277353 1.66136 36
38 0 156.275293 176.244111 62.3553715 1.75884 37
39 0 156.70114 173.714225 67.5162461 1.75703 38
40 0 156.848014 170.952764 71.6470949 1.94693 39
41 0 156.838149 168.350056 75.0930377 1.5553 40
42 0 156.265226 166.114584 77.818334 1.46454 41
43 0 155.296622 163.958084 80.5827719 1.35216 42
44 0 154.067517 162.23179 83.5511309 1.76516 43
45 0 152.995656 160.817198 86.8404084 1.76516 44
46 0 152.438454 159.076997 90.5138626 1.47904 45
47 0 151.875625 157.019423 94.8110076 1.99639 46
48 0 150.927745 153.796307 98.8283164 1.96209 47
49 0 150.17648 150.571677 102.002283 1.82983 48
50 0 149.529449 147.920099 105.380645 1.82983 49
51 0 149.127368 145.474734 108.881732 1.86022 50
52 0 148.670096 143.041091 111.737634 1.76049 51
53 0 147.775517 140.99662 113.650719 1.61201 52
54 0 147.321671 138.731054 116.76917 1.61201 53
55 0 146.69762 136.385324 120.307006 1.62829 54
56 0 145.58688 134.154179 122.858738 1.62829 55
57 0 144.138387 132.022278 125.163673 1.74474 56
58 0 142.424943 130.104216 126.640185 1.74474 57
59 0 140.717455 128.144408 128.012083 1.33744 58
60 0 138.866682 126.07145 128.928369 1.71929 59
61 0 136.857618 123.818888 129.730293 1.71929 60
62 0 135.026094 121.089741 130.663659 1.87132 61
63 0 133.165993 119.010253 131.746949 1.87646 62
64 0 131.492473 117.172909 132.094613 1.94394 63
65 0 129.909206 115.192404 131.818941 1.97119 64
66 0 128.063682 113.564597 131.629486 1.97119 65
67 0 126.008161 112.034126 131.64162 1.50218 66
68 0 123.648426 111.415805 132.216078 1.50218 67
69 0 120.986504 110.81205 132.997916 1.60653 68
70 0 118.228687 110.691773 133.861563 1.80132 69
71 0 115.332326 110.193798 134.486742 1.72566 70
72 0 112.557957 109.003542 134.658832 1.89494 71
73 0 109.870825 108.306978 135.48191 2.02607 72
74 0 107.103356 107.429971 135.570093 2.00203 73
75 0 104.5025 105.857587 135.216105 1.87172 74
76 0 101.867987 104.437397 136.140659 2.07633 75
77 0 99.1184213 103.687125 133.884784 1.56499 76
78 0 96.5093149 103.224898 132.5563 1.38737 77
79 0 93.8897618 102.670001 131.770129 1.58365 78
80 0 91.5030389 102.149293 130.220942 1.90837 79
81 0 89.1559838 101.888908 129.173167 1.33446 80
82 0 86.9075813 101.637063 128.187866 1.9304 81
83 0 84.6517301 101.390756 127.51208 2.1684 82
84 0 82.3511792 101.315414 127.272783 1.87902 83
85 0 80.1564021 101.600857 126.16761 1.87902 84
86 0 77.7222053 102.060773 125.120291 1.87902 85
87 0 74.8150079 102.580458 123.954119 1.36556 86
88 0 71.9469435 103.307921 121.866629 1.41616 87
89 0 68.9367646 103.728392 120.51132 1.53496 88
90 0 65.9931332 104.227306 119.536634 1.53496 89
91 0 63.2644392 104.978592 118.493744 1.78778 90
92 0 60.5501702 105.778083 117.386615 1.77041 91
93 0 57.6907789 105.869862 116.005271 1.84361 92
94 0 55.0402508 106.242461 114.556308 1.8801 93
95 0 52.5395632 106.544299 114.039211 2.02964 94
96 0 50.1293828 106.380766 113.689258 1.65292 95
97 0 47.8586932 106.32255 113.391828 1.52684 96
98 0 45.7037626 106.163417 113.066193 1.77745 97
99 0 43.8244267 104.576189 112.568985 1.76633 98
100 0 42.4292902 102.551939 112.429281 1.76633 99
101 0 40.8226964 100.549217 112.498554 1.76668 100
102 0 39.3867653 98.4852543 112.346014 1.8278 101
103 0 38.073079 96.5502171 111.707015 1.55177 102
104 0 36.6131984 94.8769749 110.68226 1.83208 103
105 0 34.6004141 93.770776 109.778458 2.11629 104
106 0 32.2486001 93.1679834 108.234049 1.55438 105
107 0 29.4577215 92.6590748 107.026271 2.17005 106
108 0 26.7301984 92.7542409 105.945263 1.69097 107
109 0 24.390446 93.695203 105.519119 1.82472 108
110 0 23.2104496 96.640785 104.276508 2.32657 109
111 2 22.2483221 100.009609 102.710275 2.82843 110
112 0 43.2198745 106.780569 111.732341 1.77745 98
113 0 41.9943258 109.567831 112.452722 2.76032 112
114 0 39.8953706 110.424244 111.62522 2.17694 113
115 0 37.7758193 111.29886 110.246064 1.50064 114
116 0 35.5641713 111.73248 108.830708 1.74288 115
117 0 33.5601921 112.632394 106.838151 1.74288 116
118 0 31.7032081 113.808453 104.547843 1.21015 117
119 0 30.1800791 115.376668 101.659918 1.43111 118
120 0 28.8630195 116.501126 98.8514353 1.91218 119
121 2 28.3760967 118.98496 100.11974 1.74619 120
122 2 28.4943227 121.567441 99.7502795 1.23607 121
123 2 28.900669 124.611854 99.9022243 2.23607 122
124 2 27.6497897 121.034294 100.398979 1.5802 121
125 2 25.4774451 121.964939 100.658572 1.41421 124
126 2 24.4571952 121.833142 100.615429 1.41421 125
127 0 26.3377482 116.465085 99.2670573 1.70315 120
128 0 23.2577603 115.637499 100.747038 1.70315 127
129 0 53.837044 105.298126 106.6438 1.57563 95
130 0 58.3464738 102.935796 105.381846 1.57563 129
131 0 60.7950658 101.833435 105.292503 1.56358 130
132 0 62.9368101 101.230005 104.818112 1.51272 131
133 0 99.6846241 103.632921 138.713764 2.24673 76
134 0 97.5284322 103.055458 142.042146 1.82739 133
135 0 94.8884185 102.917375 142.742996 1.44575 134
136 0 89.9627779 103.052084 141.136661 1.44575 135
137 2 105.797049 109.525064 138.385703 2.19706 74
138 2 105.711832 111.113269 140.511329 2.10646 137
139 2 103.07961 113.738332 143.018076 2.00101 138
140 2 100.987731 115.159785 144.231928 2 139
141 2 98.5289347 115.951025 145.340157 2 140
142 2 93.6221585 115.923128 147.899528 2 141
143 2 95.755872 115.856258 144.254292 2 141
144 2 92.0987913 116.416959 141.632407 2 143
145 2 116.713779 111.834655 136.808282 2 71
146 2 116.994287 110.170868 141.601895 1.66667 145
147 2 115.672802 106.160957 143.606117 2.06392 146
148 2 116.422775 104.283512 144.148251 2 147
149 2 151.499942 180.295302 36.7589588 2.11454 31
150 2 152.356759 181.883713 35.768579 2.15505 149
151 2 152.885552 183.477762 33.7416918 2.19556 150
152 2 154.73315 182.998718 32.3373725 2.49071 151
153 2 156.679521 180.750718 31.3113819 2.15738 152
154 0 158.197112 179.109163 31.4614003 2.11803 153
155 2 159.632017 177.608849 31.3158761 2.07869 154
156 2 160.81619 175.309774 31.2643864 2 155
157 2 160.155273 173.579205 31.2282701 2 156
158 2 159.42639 171.386366 31.1153791 2 157
159 2 161.18637 179.201721 25.619573 2.18361 155
160 2 164.513054 181.019821 23.7376714 2.18361 159
161 2 166.739682 181.206469 22.1847574 2.10492 160
162 2 168.252765 181.33712 21.9675598 2.11803 161
163 2 163.469624 182.537843 22.0087893 2.18361 160
164 2 162.938543 184.695657 22.1652669 2.18361 163
165 2 165.279027 183.738574 23.8447088 2.18361 160
166 2 167.599622 185.125784 23.8365641 2.18361 165
167 2 161.760331 181.515002 31.9504565 2.11803 154
168 2 160.853037 183.80168 31.1094252 1.82843 167
169 2 160.826013 185.396554 31.0398863 1.82843 168
170 2 162.676025 178.687819 31.2768171 2.07869 167
171 2 161.226866 174.551365 34.0374328 2.82843 170
172 0 165.60932 180.517109 28.9924645 2.07869 170
173 2 167.969681 181.839005 26.7463888 2.07869 172
174 2 169.487526 183.488197 25.3717432 2.16067 173
175 2 159.189507 180.483498 28.2878824 2.17705 154
176 2 162.143627 184.789741 26.0636322 2.11803 175
177 2 164.248299 186.130048 25.6969515 2.05902 176
178 2 166.573543 187.322946 26.8799714 1.76759 177
179 2 169.239321 186.066181 26.655173 2.04801 178
180 0 169.620053 189.655683 24.7985451 1.43657 178
181 2 171.433608 191.774657 24.4081311 2.10555 180
182 2 158.921775 177.393167 27.3716363 2.23607 175
183 2 160.99133 175.265121 23.9512241 2.60555 182
184 2 162.917611 173.46987 22.5847049 2.60555 183
185 2 163.23398 169.612676 20.6965445 1.81133 184
186 2 162.331589 166.397169 20.3533446 1.41421 185
187 2 160.187422 171.846547 22.7684731 2.58114 183
188 2 158.322313 170.313106 22.103077 2.746 187
189 2 157.127729 167.132563 19.481002 2.32843 188
```
