## Supplementary Data (Dsec PN traces) for "Olfactory projection neuron rewiring in the brain of an ecological specialist": Dsec_13_L_adPN_up_VM3.swc

```
# SWC format file
# based on specifications at http://www.neuronland.org/NLMorphologyConverter/MorphologyFormats/SWC/Spec.html
# Created by nat::write.neuron.swc
# PointNo Label X Y Z Radius Parent 
1 0 194.411961 150.899835 27.073412 4.88344 -1
2 0 198.7254 149.434097 26.1579483 1.98421 1
3 0 200.762123 150.327732 25.4382616 1.7202 2
4 0 202.95135 151.075034 25.1846252 1.65876 3
5 0 205.147747 152.017783 25.7512031 1.22341 4
6 0 206.405265 154.081023 25.879102 1.56994 5
7 0 206.985133 156.007596 26.0192656 1.65775 6
8 0 206.991112 157.92254 26.365511 1.64053 7
9 0 206.51928 159.939914 26.7505673 1.5807 8
10 0 205.871034 162.145108 27.3355083 1.59369 9
11 0 205.349577 164.540219 28.6296812 1.17598 10
12 0 204.483861 167.141089 30.1683033 1.33229 11
13 0 203.953935 169.45788 31.5949825 1.45477 12
14 0 203.842683 171.402255 32.9641739 1.5218 13
15 0 204.222055 173.05361 34.0939692 1.5218 14
16 0 204.696551 174.598531 35.011123 2.15253 15
17 0 205.195908 175.224911 37.2266359 1.75904 16
18 0 206.075919 175.791233 39.4874849 1.54891 17
19 0 206.638557 177.045721 41.5627619 1.60512 18
20 0 207.000801 178.784508 43.9370037 2.22008 19
21 0 206.781407 180.411773 46.5348529 2.1558 20
22 0 206.241138 180.037942 49.8698833 1.73955 21
23 0 204.715274 177.913061 50.3253612 2.19548 22
24 0 202.701163 177.281327 50.9612769 2.19548 23
25 0 200.508598 177.848627 52.178444 2.77842 24
26 0 201.17806 181.152353 51.2282132 1.48294 25
27 0 202.057159 183.611502 49.9408045 1.13717 26
28 0 203.106782 186.014493 49.2157544 1.13717 27
29 0 203.88024 188.387355 48.3706119 1.13717 28
30 0 204.621502 190.364561 47.4408794 1.42573 29
31 0 204.878504 191.714724 47.1743136 1.81719 30
32 2 203.11627 191.666638 46.3800589 1.54854 31
33 2 201.138621 191.523627 46.5193998 1.41421 32
34 2 198.73478 188.934174 46.978879 1.80474 33
35 2 196.702033 188.994921 48.2467339 2 34
36 0 208.452611 191.172845 42.6046634 1.81719 31
37 0 208.708233 190.56701 38.8972754 2.01877 36
38 0 209.055398 188.911539 36.5531619 2.08274 37
39 0 209.688647 187.599895 34.4660312 1.85709 38
40 2 210.777445 188.480284 31.9563474 2 39
41 2 211.709878 189.752744 32.3690388 2 40
42 0 205.31505 192.014111 46.2974104 1.43891 30
43 0 206.240472 193.457526 45.4140557 1.36357 42
44 0 207.215491 194.917475 44.7232233 1.06533 43
45 0 207.613911 196.682953 44.2793231 1.65815 44
46 0 207.84355 198.617674 43.3048386 1.84822 45
47 0 207.478293 200.725677 41.2942984 1.82052 46
48 0 206.8886 203.090291 39.7072799 1.44455 47
49 0 207.331605 205.523093 39.145983 1.66849 48
50 2 209.906383 207.3664 36.6444441 2 49
51 2 211.081207 208.328953 36.764528 2 50
52 0 208.060137 208.069357 39.1330566 1.72228 49
53 0 208.159284 209.004023 38.9907305 1.72228 52
54 2 201.425782 182.552367 49.9471641 1.18334 27
55 2 200.802662 181.094512 48.9973669 1.51713 54
56 2 199.795721 178.791548 46.6198155 1.90237 55
57 2 200.094626 177.916698 44.4444335 2 56
58 0 201.910174 176.736802 43.5091339 1.80474 57
59 2 203.740034 175.678797 42.6897451 1.60948 58
60 2 204.883167 174.372424 42.5774114 1.70711 59
61 2 205.608797 172.751734 42.5811419 1.80474 60
62 2 207.456849 170.81396 41.5661975 2 61
63 2 208.581996 168.648049 41.1780387 2 62
64 2 209.435842 167.121765 40.9128067 2 63
65 0 199.61929 177.184468 56.1576024 1.69722 25
66 0 198.98611 175.448156 60.4944757 1.61056 65
67 0 198.823673 173.458906 65.101838 1.32577 66
68 0 199.258028 170.805023 68.6656787 1.42915 67
69 0 199.914227 168.195883 71.422185 1.36041 68
70 0 200.619878 165.593907 73.8683665 1.50587 69
71 0 200.953856 162.796444 76.6305161 1.67739 70
72 0 201.254359 160.398744 79.4187303 1.83307 71
73 0 202.40014 158.469577 81.7336429 1.82439 72
74 0 203.735781 156.627431 83.9260225 1.45274 73
75 0 204.827848 154.81551 86.0438016 1.39376 74
76 0 205.759106 153.281292 88.2822461 1.518 75
77 0 206.513786 151.774406 90.5515672 1.81866 76
78 0 207.348604 150.164027 92.5820666 1.56121 77
79 0 207.984467 148.333285 94.3787817 1.23325 78
80 0 208.69503 146.347618 96.4093279 1.22578 79
81 0 209.575037 144.421743 98.8498496 1.42743 80
82 0 210.382551 142.548543 101.162324 1.56053 81
83 0 210.779313 140.690636 103.90847 1.56053 82
84 0 211.003252 138.751797 106.83147 1.75863 83
85 0 211.231143 136.739982 109.851141 1.86703 84
86 0 211.223491 134.608654 112.485435 1.48918 85
87 0 211.585496 132.559828 113.876402 1.48918 86
88 0 211.982218 130.542779 115.309836 1.39392 87
89 0 212.596572 128.631379 117.604509 1.3511 88
90 0 213.616745 126.850832 119.594496 1.6097 89
91 0 214.746707 125.133307 121.786961 1.69815 90
92 0 216.368029 123.436147 123.290939 1.69815 91
93 0 218.171433 121.596139 124.532261 1.33804 92
94 0 219.957691 119.624404 125.554085 1.4265 93
95 0 221.862264 117.737132 126.612621 1.62263 94
96 0 223.73676 115.845197 127.4303 1.62263 95
97 0 225.57312 114.022609 128.157623 1.29542 96
98 0 227.534608 112.402185 128.485054 1.74234 97
99 0 229.701675 110.96607 128.823843 1.36058 98
100 0 232.049249 109.321354 129.150799 1.36058 99
101 0 234.60954 107.621946 129.234249 1.22886 100
102 2 234.118937 108.633732 122.771825 2 101
103 2 232.883481 105.749201 124.818205 2 102
104 2 232.445753 104.167289 126.921585 2 103
105 0 236.932443 105.921727 129.87467 1.95916 101
106 0 238.997653 104.614014 130.420398 1.79104 105
107 0 241.08652 104.065306 130.996518 1.65785 106
108 2 239.503015 103.658685 137.10126 1.82892 107
109 2 238.804952 104.0145 138.946881 1.88595 108
110 2 237.04077 107.156242 141.000456 1.90237 109
111 2 236.933938 108.977258 143.171305 1.80474 110
112 0 237.219472 111.488661 144.801966 1.74645 111
113 2 237.370841 114.031485 146.324296 1.68817 112
114 2 238.119965 116.667933 146.969834 1.96212 113
115 2 238.810141 119.344426 147.491351 2.23607 114
116 0 243.267301 103.827276 130.559708 1.68929 107
117 0 245.42799 103.079778 129.933035 1.85021 116
118 0 247.728679 101.983513 129.746759 1.75041 117
119 0 250.356291 101.538574 129.705174 1.75293 118
120 0 253.083406 100.854958 130.329386 1.36058 119
121 0 255.816868 101.568326 128.352006 2.3399 120
122 0 258.248362 102.174838 126.783935 2.3399 121
123 0 260.634372 102.324218 126.031698 1.18113 122
124 0 262.860989 102.095517 125.292523 1.67342 123
125 0 264.868866 102.284218 124.241444 1.45059 124
126 0 266.772839 102.430541 123.209451 1.45059 125
127 0 268.703492 102.621427 122.550601 1.06534 126
128 0 270.697559 102.50466 121.376297 1.2665 127
129 0 272.83694 102.495589 120.195034 1.2665 128
130 0 275.101055 102.541812 119.042466 1.2665 129
131 0 277.436088 102.526762 117.945727 1.2665 130
132 0 279.796935 102.561965 116.70206 1.61162 131
133 0 282.312137 102.354115 116.217034 1.66971 132
134 0 285.119641 102.047244 115.738286 1.66971 133
135 0 288.031682 101.717635 114.654066 1.40055 134
136 0 290.673834 101.707212 113.103898 1.77784 135
137 0 293.224249 101.837111 112.277174 1.71498 136
138 0 295.629691 101.944353 110.924404 1.66935 137
139 0 297.959108 102.456186 109.843273 1.8116 138
140 2 297.986703 99.4900005 113.078649 1.27053 139
141 2 299.103258 98.2328349 114.911316 2 140
142 2 302.530385 97.1678393 116.470672 1.95118 141
143 2 304.530173 96.6617004 116.951609 1.60948 142
144 2 305.990806 96.3422245 116.860682 1.80474 143
145 2 306.896062 94.8701822 116.862162 2 144
146 2 307.025351 91.6785273 113.370243 2 145
147 2 305.41459 90.0108884 111.157719 2 146
148 2 304.101462 90.0013067 110.178852 2 147
149 2 296.92487 97.8786001 112.575684 1.60387 140
150 2 296.049652 95.5788782 111.739715 1.9686 149
151 2 294.754637 93.594438 111.035262 1.80474 150
152 2 294.21865 91.8362692 110.405513 1.4714 151
153 2 294.145361 89.3443654 109.871097 1.13807 152
154 0 300.346699 102.923032 109.472035 1.17423 139
155 0 302.401632 102.37353 108.140167 1.56174 154
156 0 304.498069 101.862669 107.158209 1.16419 155
157 0 302.074825 102.45152 103.799557 1.42707 156
158 0 299.921928 102.973264 100.508076 1.42707 157
159 0 297.329126 103.187395 98.8493572 1.21675 158
160 0 294.869088 103.166492 97.8219607 1.26719 159
161 0 292.563851 103.053861 96.4715732 1.16004 160
162 0 290.523945 101.93098 95.9746475 1.79972 161
163 0 288.717348 100.517688 96.3542814 1.49815 162
164 0 286.693099 99.3719491 96.3977339 1.61606 163
165 0 285.173823 98.4400232 100.826478 1.61606 164
166 2 298.477646 104.031946 97.7719059 1.13807 158
167 2 299.335253 104.179093 96.9357851 1.27614 166
168 2 301.247611 107.313047 95.3848166 1.71032 167
169 2 302.542381 109.151644 94.913152 2 168
170 0 306.694656 101.392216 106.847578 1.16419 156
171 0 308.816226 100.91064 106.557021 1.65721 170
172 0 310.937519 101.029397 105.949826 1.53991 171
173 0 312.926542 100.893255 105.021654 1.351 172
174 0 314.085447 99.3514731 105.811954 1.40378 173
175 2 314.664595 100.683113 103.267864 1.41421 174
176 2 314.485506 103.586542 101.708368 1.90237 175
177 2 313.747813 106.014313 100.970717 2 176
178 2 313.771992 106.139138 97.6710094 2.15738 177
179 2 312.851118 103.674398 93.1947731 2.23607 178
180 2 312.428995 101.055505 91.1851209 2.19672 179
181 2 311.761645 99.0989871 90.3854951 2.11803 180
182 2 309.688519 95.188087 92.1101631 2.03934 181
183 2 307.866685 92.6923926 92.6818343 2 182
184 0 315.157768 97.7862236 106.368151 1.54932 174
185 0 316.103722 96.1584241 106.303458 1.62516 184
186 0 317.365759 94.7969084 105.927227 1.72013 185
187 0 318.738304 93.6582527 104.929138 1.58935 186
188 0 320.052775 92.9318229 102.786366 1.87671 187
189 0 322.026718 92.3722105 99.0799131 2.50639 188
190 0 323.911902 92.8548946 95.0354562 2.32079 189
191 0 324.661423 93.0898255 91.9339694 2.47011 190
192 0 325.210712 94.7680208 93.6261815 1.93921 191
193 0 325.537711 96.7309097 92.7260145 1.44231 192
194 0 325.296503 99.8690919 89.6017014 1.44231 193
195 0 255.254856 100.065355 131.904126 1.22942 120
196 0 257.33522 99.5238819 133.177705 1.50388 195
197 2 255.514677 99.4205532 138.505443 1.47399 196
198 2 256.95767 101.112069 140.065632 1.55668 197
199 2 257.330024 102.545235 142.900959 1.90237 198
200 2 256.63052 104.345703 146.200503 2.11803 199
201 2 256.568709 105.828969 148.345334 2.23607 200
202 0 259.065387 98.1612856 130.5489 1.7497 196
203 0 260.846678 97.1382586 127.757342 1.19096 202
204 0 262.897415 96.9306164 125.714646 0.784449 203
205 0 264.721481 96.8052678 123.537357 1.06246 204
206 0 266.577971 96.8009662 120.740603 1.06246 205
207 0 203.831169 176.402995 36.4746853 2.32077 17
208 0 202.494549 177.833182 36.4740742 2.32077 207
209 0 201.269464 179.37612 36.3319015 1.647 208
210 0 200.270004 181.047383 36.4356621 1.89593 209
211 0 199.474921 183.173583 36.1287542 1.84492 210
212 0 198.716994 185.662675 35.7056405 1.89718 211
213 0 198.241815 188.438113 34.9755237 2.22455 212
214 0 197.513137 190.996483 34.3621033 2.38396 213
215 0 197.095667 193.453227 33.3809147 2.24605 214
216 2 192.092601 194.76412 29.6882784 2.16403 215
217 2 189.813086 195.863636 30.6029826 1.74264 216
218 2 189.334408 193.242712 28.2547131 2.08202 216
219 2 187.132327 193.272717 27.3663966 1.80474 218
220 2 186.000186 193.2487 27.3338539 1.70711 219
221 2 184.883164 193.152636 28.3539675 1.73607 220
222 2 184.005731 192.247082 28.4252988 1.73607 221
223 2 194.448433 192.487795 29.3752257 2 215
224 2 192.186064 190.736197 27.9592187 2 223
225 2 191.814377 189.17022 26.9743712 2 224
226 2 187.690727 189.02372 25.3348205 2 225
227 2 185.560249 189.097479 25.6170142 2.13807 226
228 2 183.870621 188.564355 26.6555968 2.60948 227
229 2 182.376222 188.33267 27.9452869 2.5 228
230 2 182.255685 190.408255 30.3018444 2.25 229
231 2 191.227474 192.624188 25.4616645 2 223
232 2 189.921759 191.573806 23.9330261 2 231
233 2 188.065803 190.801709 23.300333 2 232
234 2 186.455509 190.338336 22.9208846 2 233
235 2 185.946681 187.430233 22.8042461 2 234
236 0 198.037178 196.534957 32.8176227 2.65745 215
237 0 199.91624 197.333827 32.9779292 2.51699 236
238 2 196.921223 201.342451 30.6805129 2.839 237
239 0 194.016068 200.838321 29.8380537 2.9195 238
240 0 191.753759 202.120074 30.8772563 2.9195 239
241 2 187.75486 204.057327 30.5246063 2.9195 240
242 2 191.35334 199.979856 29.7016211 3 239
243 2 187.633931 199.385486 29.7441852 3 242
244 2 193.986527 204.76989 30.7002268 3 238
245 2 201.618761 198.220117 33.1677686 2.37653 237
246 2 205.346262 199.293498 33.8564306 2.37653 245
247 2 205.298907 197.989301 36.9836343 2.23607 246
248 2 207.513044 194.386457 37.6303085 1.53225 247
249 2 207.571879 201.083722 34.3516225 2.23607 246
250 2 210.197515 198.533602 35.420884 1.60948 249
251 2 211.023717 197.201831 34.8057592 1.80474 250
252 2 213.45979 195.974004 34.233671 2 251
253 2 216.129176 197.412941 34.6331118 2 252
254 2 206.881678 204.154351 32.2032703 2.61803 249
255 2 205.971088 206.882587 29.4545363 2.01612 254
256 2 202.684817 207.541094 26.1360884 2 255
257 2 200.918465 207.912066 26.0900601 1.80474 256
258 2 198.816555 207.929512 26.0674597 1.70711 257
259 2 194.940878 207.176267 25.1269312 2.83333 258
260 2 196.576368 204.442898 25.9155039 2.21944 259
261 2 198.576003 203.51878 30.0257056 1.81683 260
262 0 191.005539 206.091996 25.0677915 2.40273 259
263 2 187.111749 204.795121 24.9349114 2.47214 262
264 2 192.184638 202.632489 26.1345197 2.66667 259
265 2 188.538092 202.608799 27.4257793 2.88516 264
266 2 184.95867 200.947798 27.7584817 1.94258 265
267 2 204.887256 205.537454 29.5245936 2 255
268 2 202.447326 204.309311 29.259602 2 267
269 2 199.131936 205.620787 28.0964399 2.41421 268
270 2 200.753179 203.470834 27.6186235 1.5 268
271 2 204.526158 202.645818 30.412347 2.30902 254
272 2 202.859712 183.888263 35.184362 1.39593 210
273 2 203.241424 186.44235 34.4244871 1 272
274 2 203.671412 188.247759 34.6216416 1 273
275 2 203.543888 190.003896 35.0373588 1 274
276 2 202.340486 192.286035 35.6248911 1.33333 275
277 2 201.35282 194.111759 36.1372069 1.5 276
278 2 199.647249 196.641882 36.2741674 1.91667 277
279 2 198.331388 198.443651 36.4566208 2 278
280 0 195.085958 201.756349 35.3181542 2 279
281 2 193.137734 204.264406 34.6453291 2 280
282 2 191.044093 204.393732 38.0972954 2.23607 281
283 2 189.662273 203.421124 40.9288689 2.23607 282
284 2 188.689001 202.876454 42.0097568 2.23607 283
285 2 187.513357 201.372971 42.263028 2.23607 284
286 2 196.168947 196.424968 36.1077746 1.87459 278
287 2 193.551908 196.270821 35.7855174 1.70711 286
288 2 192.837591 194.838445 36.345223 1.51184 287
289 2 193.264849 193.043682 36.8534358 1.70711 288
290 2 195.186165 190.123968 37.8820054 1.90237 289
291 2 196.906911 188.094733 39.3214507 2 290
292 2 198.756047 185.560594 40.9645889 2.07869 291
293 2 199.686058 182.744691 41.1868243 2.11803 292
```
