## Supplementary Data (Dsec PN traces) for "Olfactory projection neuron rewiring in the brain of an ecological specialist": Dsec_14_L_adPN_m_md2.swc

```
# SWC format file
# based on specifications at http://www.neuronland.org/NLMorphologyConverter/MorphologyFormats/SWC/Spec.html
# Created by nat::write.neuron.swc
# PointNo Label X Y Z Radius Parent 
1 2 239.156959 185.556779 41.4133743 1.41421 -1
2 2 236.933833 185.66674 41.200976 1.20711 1
3 0 207.658936 133.934654 20.3574781 4.67145 -1
4 0 205.201728 135.477725 22.138924 1.59819 3
5 0 204.178725 137.622993 23.525825 1.57245 4
6 0 203.621804 141.338161 25.0387284 1.55452 5
7 0 203.309417 146.592652 26.1874885 1.46204 6
8 0 203.203899 151.710035 25.9211035 1.46346 7
9 0 202.823062 154.961287 25.0807091 1.25766 8
10 0 202.585557 157.36287 23.7420219 1.25693 9
11 0 202.944064 159.234399 23.1452182 1.53946 10
12 0 203.163514 160.889557 23.0333051 1.26768 11
13 0 203.222472 162.547432 23.3343954 1.09583 12
14 0 203.209545 164.346314 23.7752301 1.09583 13
15 0 203.183498 166.172887 24.6523602 1.39646 14
16 0 202.782328 168.087837 25.8198927 1.3208 15
17 0 202.594216 169.974649 27.0697313 1.31089 16
18 0 202.579714 171.713041 28.5778675 0.885281 17
19 0 202.711715 173.384734 29.8089541 0.885281 18
20 0 203.142777 174.93486 30.8170722 1.41571 19
21 0 203.697265 176.280308 31.8893303 1.36024 20
22 0 204.345942 177.423572 32.9613581 1.20851 21
23 0 205.216327 178.235949 34.1618578 1.64342 22
24 0 206.256567 178.529354 35.8483686 1.27639 23
25 0 207.826824 178.825158 37.4275286 1.15904 24
26 0 210.257337 178.329412 38.7329742 1.29073 25
27 0 212.62892 178.426254 40.258567 1.32948 26
28 0 214.509793 180.22763 41.2201184 1.93599 27
29 0 216.003629 182.107668 42.2709634 1.93599 28
30 0 216.986365 184.049178 43.4544484 1.52589 29
31 0 214.762738 183.881224 44.0551964 1.8835 30
32 0 212.713542 183.595703 45.6188579 1.72564 31
33 0 210.73015 182.747092 47.5046073 1.52098 32
34 0 208.664986 181.627146 49.1238747 1.52098 33
35 0 206.739003 180.09427 51.3463323 1.51039 34
36 0 204.904289 178.507773 54.1161443 1.51689 35
37 0 203.349355 177.267023 57.5475479 1.60236 36
38 0 202.233651 175.174425 61.4881918 1.51018 37
39 0 201.413774 172.879507 65.2614562 1.46568 38
40 0 200.434119 170.13294 69.2591893 1.46568 39
41 0 200.213263 167.160174 72.8611684 1.44334 40
42 0 200.427683 164.415509 76.5701007 1.11486 41
43 0 200.750724 161.883422 80.1111689 1.55332 42
44 0 201.302603 159.815693 83.8431302 1.53188 43
45 0 201.976592 157.073875 86.8424527 1.49167 44
46 0 202.677341 154.89013 89.911346 1.24786 45
47 0 203.375559 152.79837 92.9857255 1.24786 46
48 0 204.117928 150.511429 95.7255056 1.27744 47
49 0 204.74958 148.090036 98.549557 1.6328 48
50 0 205.152487 145.412548 101.734393 1.5553 49
51 0 205.482171 142.374943 105.103484 1.63333 50
52 0 205.910189 139.251269 107.878997 1.53482 51
53 0 206.606543 136.434554 110.38925 1.16265 52
54 0 207.539683 133.998628 112.609748 1.16265 53
55 0 208.528885 131.677202 114.804785 1.16265 54
56 0 209.539828 129.555361 117.083977 1.54687 55
57 0 210.749128 127.673965 119.364885 1.54687 56
58 0 211.99419 125.80609 121.605621 1.61203 57
59 0 213.552276 124.060995 123.881897 1.13405 58
60 0 215.534012 122.510841 125.038594 1.13889 59
61 0 217.691556 121.175661 125.967306 1.48661 60
62 0 219.688261 119.581154 126.921869 1.24205 61
63 0 221.718434 118.280316 127.787204 1.24205 62
64 0 223.700427 116.989036 128.578606 1.5406 63
65 0 225.682513 115.855027 128.986141 1.5406 64
66 0 227.719525 114.703165 129.431163 1.5406 65
67 0 229.90813 113.482354 130.052414 1.90514 66
68 0 232.271518 112.263378 131.033987 1.02177 67
69 0 234.895919 111.855539 131.288537 1.20804 68
70 0 237.509233 111.221076 131.226174 1.00785 69
71 0 240.036323 110.286461 131.121578 1.54341 70
72 0 242.629477 109.73134 131.026142 1.54341 71
73 0 245.155135 109.149289 131.02383 1.49821 72
74 0 247.691104 108.836769 130.517433 1.75796 73
75 0 250.071003 108.202969 129.821011 1.15598 74
76 0 252.324817 106.77985 129.446238 1.43058 75
77 0 254.99759 105.199776 128.76494 1.36769 76
78 0 257.990285 104.303013 127.529136 1.51401 77
79 0 260.633066 103.993775 126.550142 1.52556 78
80 0 262.856778 103.721806 126.153169 1.52556 79
81 0 264.88615 103.536094 125.900512 1.49588 80
82 0 266.842346 103.506616 125.244612 1.43247 81
83 0 268.856317 103.634603 124.582909 1.39407 82
84 0 270.95762 103.773652 123.720439 1.44478 83
85 0 273.200293 104.008019 122.691227 1.44478 84
86 0 275.615159 104.202936 121.617194 1.44478 85
87 0 278.263978 104.193984 120.563851 0.970332 86
88 0 281.127 103.825523 119.746075 0.970332 87
89 0 284.220968 103.274318 118.969883 1.36709 88
90 0 287.384469 103.087898 117.596725 1.49342 89
91 2 291.322589 103.576858 115.820605 1.46702 90
92 2 294.933852 104.746728 115.115539 1.41421 91
93 2 296.894988 105.281923 114.740017 1.41421 92
94 2 298.196199 105.824582 114.701056 1.41421 93
95 2 298.167254 106.902049 114.83592 1.41421 94
96 2 300.670334 107.544817 113.918711 1.41421 95
97 2 301.495463 109.406637 113.586653 1.41421 96
98 2 302.343213 111.237166 112.925601 1.27614 97
99 2 304.198438 113.26647 112.132301 1.27614 98
100 2 304.383444 113.903053 110.662833 1.27614 99
101 2 306.418301 116.006597 109.174923 1.41421 100
102 2 309.229472 117.284966 107.535386 1.41421 101
103 2 309.693039 117.800072 107.175956 1.41421 102
104 2 310.547134 118.092352 107.263176 1.41421 103
105 2 311.285348 120.192545 108.123675 1.41421 104
106 2 311.592678 121.444792 108.984194 1.41421 105
107 2 311.882978 122.766699 109.729402 1.41421 106
108 2 311.799962 123.7839 109.994101 1.41421 107
109 2 311.867217 127.120436 110.80953 1.41421 108
110 2 311.86184 128.970187 111.237399 1.41421 109
111 2 313.991845 129.051549 111.497864 1.41421 110
112 2 311.122784 130.841597 107.845397 1.41421 110
113 0 309.290358 129.481514 107.403811 0.946623 112
114 0 306.951427 129.567517 108.74536 0.946623 113
115 0 304.478709 129.720014 110.162144 0.946623 114
116 0 302.174559 129.582979 110.137289 1.14755 115
117 0 299.780778 129.890306 109.746091 1.37583 116
118 0 297.395584 129.785704 109.607769 1.072 117
119 0 295.121266 129.864867 108.746507 1.08346 118
120 0 293.032843 129.667541 107.515254 1.08346 119
121 2 303.566976 127.598407 110.488038 0.982208 115
122 2 303.310005 125.396165 109.9384 1 121
123 2 310.408922 124.471256 112.747563 1.83557 107
124 2 307.573722 124.250814 114.63347 1.06904 123
125 2 305.982138 123.971152 115.290902 1 124
126 2 304.007488 122.976485 115.156155 1 125
127 2 302.499245 122.346783 115.116549 1 126
128 2 301.353316 121.906425 114.636723 1 127
129 2 300.5465 123.140409 114.548356 1 128
130 2 299.097599 124.724956 115.057586 1 129
131 2 298.282786 125.169022 115.230061 1 130
132 2 308.365171 118.936508 104.160747 1.41421 103
133 2 307.061376 117.884477 103.897385 1.41421 132
134 2 306.170324 117.763272 103.816795 1.27614 133
135 2 304.789698 118.714825 104.629179 1.13807 134
136 2 303.85112 118.284383 105.260026 1 135
137 2 301.925126 117.618881 105.926148 1 136
138 2 300.955709 117.35497 106.028178 1 137
139 2 297.379908 117.266533 106.286365 1 138
140 2 294.668667 116.928635 106.394605 1.41421 139
141 2 310.483985 118.621986 103.707827 2 103
142 2 311.968084 118.528441 101.516617 2 141
143 2 313.293076 116.207072 96.7981998 1.41421 142
144 2 315.001096 115.442275 95.7046733 1.15318 143
145 2 316.346934 114.321256 95.5163893 1 144
146 2 315.889038 113.789503 93.495484 1 145
147 2 315.718868 112.119081 92.8181322 1 146
148 2 315.182422 111.235879 92.7148318 1 147
149 2 314.517384 109.834713 93.0469349 1 148
150 2 313.269313 109.449301 93.1855669 1 149
151 2 310.810559 108.744424 96.5218852 1.54439 150
152 2 309.395371 108.992267 97.1047946 1.41421 151
153 2 307.014494 117.761585 102.819358 1.60948 103
154 2 305.957467 117.776191 100.685043 1.41421 153
155 2 305.772012 117.404136 99.2173909 1.41421 154
156 2 304.719197 115.731392 98.1498574 1.27614 155
157 2 304.592804 114.107662 97.7149796 1.27614 156
158 2 303.662418 113.852344 97.6033731 1.20711 157
159 2 302.222534 110.753893 116.186749 2 97
160 2 300.539227 113.86562 117.815423 2 159
161 2 296.860361 116.780884 118.781841 2 160
162 2 297.004144 114.953066 113.910944 2 161
163 2 297.057498 113.008234 112.122733 2 162
164 2 296.342825 111.133685 110.39961 1.80474 163
165 2 295.829417 107.805832 109.719146 1.51184 164
166 2 297.137909 103.467615 110.089975 1.41421 165
167 2 297.425892 101.004899 110.488967 1.41421 166
168 2 294.21456 115.479519 120.452648 1 161
169 2 293.372803 113.883459 120.563015 1 168
170 2 292.300204 113.518111 121.026678 1 169
171 2 298.151468 118.452668 118.672358 1.5 161
172 2 300.138096 106.962635 114.631946 1.41421 95
173 2 301.539701 107.087401 114.6291 1.41421 172
174 2 302.441957 107.320744 114.663351 1.41421 173
175 2 304.273754 107.352166 114.497891 1.13807 174
176 2 306.116079 106.128539 114.056315 1 175
177 2 307.864664 105.860988 113.778016 1.13807 176
178 2 310.021947 105.374562 113.419598 1.20711 177
179 2 311.314111 105.842574 113.454856 1.27614 178
180 2 313.337706 107.016365 113.165123 1.20711 179
181 2 315.259003 108.642285 112.98709 1.00957 180
182 2 316.247077 108.591729 112.923524 1.00356 181
183 2 317.048005 108.423794 111.926445 1.22336 182
184 2 319.060323 108.507891 110.616087 1.41421 183
185 2 320.362242 109.509954 109.549943 1.41421 184
186 2 321.678634 109.8982 109.57443 1.41421 185
187 2 315.728592 110.225257 113.832765 1.13807 181
188 2 316.444088 110.888341 114.65024 1.4714 187
189 2 318.801563 112.156666 116.178632 1.92006 188
190 2 319.598891 109.895543 118.251125 1.96003 189
191 2 320.556025 112.970999 116.738231 1.60948 189
192 2 322.169198 113.321033 116.938675 1.41421 191
193 2 323.891778 112.755364 117.006358 1.41421 192
194 2 325.778499 112.900088 118.692227 1.60948 193
195 2 327.627636 112.99497 121.160737 2 194
196 0 219.411311 184.244047 42.910513 1.81801 30
197 0 221.798417 184.691959 42.6494931 1.85683 196
198 0 223.992001 185.228571 42.6763089 1.91982 197
199 0 226.113891 185.497271 42.5170937 2.08584 198
200 0 227.932917 185.230086 41.6276809 2.04292 199
201 2 229.461954 185.09404 40.6886535 2 200
202 2 231.231491 187.209854 39.1022754 1.5 201
203 2 230.408045 183.461647 39.4283624 1.13807 201
204 2 230.460641 181.548311 38.7118092 1 203
205 2 230.634138 179.306032 37.8802753 1 204
206 2 230.485845 176.235823 36.9847358 1 205
207 2 231.959276 175.765939 37.2497022 1.27614 206
208 2 233.769753 174.657151 38.203427 1.41421 207
209 2 228.582607 176.38628 37.7466316 0.914214 206
210 2 227.339208 177.611091 37.284979 0.914214 209
211 2 228.3174 180.146184 37.1745447 1 210
212 0 227.902694 185.997818 42.605169 2.18585 199
213 0 229.323652 186.661539 42.9772631 1.61776 212
214 2 230.682454 188.688227 40.3025564 1.87259 213
215 2 232.058548 188.289031 39.5964363 1.41421 214
216 2 232.96908 188.319091 39.3747989 1.41421 215
217 2 234.698174 189.589835 39.3443549 1.27614 216
218 0 236.792908 188.864187 41.2430805 1.29921 217
219 0 238.827086 188.475285 41.7356138 1.3867 218
220 0 241.397777 187.942664 42.1870048 1.3867 219
221 0 244.057622 188.322703 41.8279542 1.64845 220
222 0 245.835367 187.480783 42.5709465 1.71278 221
223 0 247.411015 186.489838 43.4584142 1.67141 222
224 0 248.903902 185.035458 42.8908158 1.73285 223
225 0 249.893579 183.497681 41.8670051 1.45533 224
226 0 250.050111 181.752178 41.168512 1.20523 225
227 0 249.919944 180.127231 40.1921801 1.34737 226
228 0 249.546032 178.499826 39.1983067 1.04386 227
229 0 248.492321 176.934817 38.2343977 1.46661 228
230 0 247.292456 175.539046 36.8704058 1.46661 229
231 0 245.214018 173.430248 35.058278 1.46661 230
232 2 243.575643 175.006481 32.0617265 1.43168 231
233 2 243.236902 176.160168 31.1913856 1.44914 232
234 2 243.213475 177.613769 29.882612 1.46661 233
235 2 243.550642 179.040466 28.9019093 1.46661 234
236 2 246.581366 184.678001 44.5360246 2 223
237 2 247.561729 182.322774 44.5806363 2 236
238 2 243.927481 190.323367 42.1075004 1.64845 221
239 2 243.039332 189.22051 44.3730051 1.64845 238
240 2 245.509888 190.684341 44.6462406 1.82843 238
241 2 243.7986 190.049645 45.9716524 1.41421 240
242 2 241.570464 190.082913 46.5306103 2 241
243 2 244.342111 188.973702 46.0910357 1.58161 241
244 2 241.542166 189.358113 45.9644533 1.32843 243
245 2 236.780487 190.668598 39.6074798 1.27614 217
246 2 237.616637 190.583816 39.4956586 1.20711 245
247 2 238.609517 191.784802 36.9102481 1.20711 246
248 2 238.202953 191.26164 35.6872836 1.20711 247
249 2 236.552579 191.564751 34.4188323 1.13807 248
250 2 235.877832 191.502323 33.3625374 1.06904 249
251 2 234.751225 191.304471 32.7284747 1 250
252 2 233.96927 190.963296 32.1643113 1 251
253 2 232.116642 191.705925 30.6633553 1 252
254 2 230.169183 192.694359 29.8360606 1 253
255 2 229.027431 192.827082 30.5736461 1 254
256 2 233.564982 190.615392 31.1614235 1.52703 253
257 2 233.748537 189.13842 31.6631458 1.13807 256
258 2 234.017014 187.863112 31.7022281 1 257
259 2 234.448041 186.651261 31.8939735 1 258
260 2 234.174848 185.062724 33.732714 1.13807 259
261 2 235.212178 183.978913 34.037966 1.63807 260
262 2 236.542572 181.914334 35.9971228 1.70711 261
263 2 232.818302 183.418774 35.2247057 1.81904 261
264 2 236.100102 188.960953 32.4454182 1.52614 252
265 2 237.185955 187.824307 30.9814671 1.61803 264
266 2 237.785721 186.705892 30.0181901 1.25611 265
267 2 239.992624 185.208597 29.5239241 1.13807 266
268 2 241.350082 184.830244 29.3420007 1 267
269 2 241.962287 184.348823 29.096359 1 268
270 2 239.965254 190.614166 36.8890433 1.2357 247
271 2 243.436147 188.460884 36.4825179 1.5 270
272 2 246.091723 186.228777 35.5428671 1.40237 271
273 2 246.665062 184.946815 34.881905 1.20711 272
274 2 247.918043 185.064617 35.4743524 1.20711 273
275 2 248.810969 184.980188 35.4470564 1.20711 274
276 0 249.185295 183.932991 35.1562169 1.40533 275
277 2 249.51785 182.955576 34.8848864 1.60355 276
278 2 229.78703 190.508225 39.409608 2 214
279 2 230.805698 189.342261 41.7122975 1.41421 278
280 2 231.461937 189.972551 41.9484599 1.41421 279
281 2 228.72392 190.919139 37.7161326 2 278
282 2 226.548271 191.412506 36.49981 2 281
283 2 227.940477 191.63952 34.9607009 1.5 282
284 2 228.571348 191.964357 33.2475262 1.5 283
285 2 227.200132 193.09862 30.1122135 1.33333 284
286 2 225.406541 191.469421 29.7841918 1.08333 285
287 2 222.304798 189.832975 29.6046368 1 286
288 2 220.356748 189.102437 29.4220736 1 287
289 2 218.966175 188.678291 29.2652956 1 288
290 2 216.644642 188.29679 28.6119628 1.20711 289
291 2 230.099628 191.752976 34.1780379 1.4714 284
292 2 230.966963 192.259336 35.118136 1.44281 291
293 2 231.588528 193.511349 36.1267842 1.27614 292
294 2 232.719473 194.313986 37.1500863 1.27614 293
295 2 234.376439 193.812439 37.538342 1.27614 294
296 2 234.332633 194.647703 40.2261951 1.41196 295
297 2 234.185898 196.175579 40.7975921 1.41421 296
298 2 236.812628 193.151623 37.9894612 1.41421 295
299 2 236.924781 191.675058 40.549886 2 298
300 2 239.110729 191.713517 42.8412713 2 299
301 0 230.698034 186.896929 43.219321 1.24278 213
302 0 231.9411 186.956466 43.7791315 1.77498 301
303 0 233.722646 187.666139 45.2737989 1.96427 302
304 2 234.602556 186.469974 43.282964 1.59757 303
305 2 235.011992 184.729169 42.0038735 1.41421 304
306 2 237.394219 183.90922 41.0995745 1.41421 305
307 2 240.746138 183.480002 41.2238159 1.41421 306
308 2 243.207388 182.7371 41.0219533 1.41421 307
309 2 246.045461 181.092764 40.6757925 1.70711 308
310 2 247.657118 178.452849 39.7761483 2 309
311 2 248.533795 176.865731 40.926915 2 310
312 2 249.184645 176.173506 40.784582 2 311
313 2 240.207499 183.964143 38.9062605 1.41421 306
314 0 242.68475 182.818539 36.5786267 1.27614 313
315 2 244.493574 182.201963 34.2382012 1.13807 314
316 2 245.480676 181.997052 33.5277453 1 315
317 2 246.647168 182.404044 33.4188162 1.27614 316
318 2 247.877372 182.383829 33.4116351 1.41421 317
319 2 248.398452 181.67674 34.5901688 1 318
320 2 247.625214 180.211333 34.072561 1 319
321 2 246.627902 178.597033 33.1307985 1 320
322 2 234.320759 188.969962 45.5028282 1.78092 303
323 2 234.332639 190.340505 45.7212568 1.59757 322
324 2 233.482965 190.880203 45.5978542 1.41421 323
325 2 235.03145 187.917663 45.4636796 1 303
326 2 236.769458 187.213267 45.4563676 1 325
327 0 235.51605 188.131925 47.3064627 1.99366 303
328 2 237.096514 186.080755 47.9679528 1.41421 327
329 2 238.693521 184.731606 47.7074129 1.10948 328
330 0 241.620322 183.624327 47.447433 1.30474 329
331 2 244.78304 183.567511 47.2969523 1.5 330
332 2 234.662699 186.646897 49.5355239 1.49366 327
333 2 236.247009 184.725572 49.3773542 1.30051 332
334 2 240.655893 183.313022 49.7086721 1.49683 333
335 2 241.926204 182.164202 49.8501412 1.5 334
336 2 242.176434 181.717616 51.5537359 1.25 335
337 0 237.340727 187.808746 48.3009505 1.40498 327
338 0 238.491063 187.482348 49.0814754 1.40498 337
339 2 239.21418 187.160505 48.4749189 1 338
340 2 241.081339 186.412061 48.3793977 1 339
341 2 243.056964 185.695854 48.2072064 1 340
342 2 244.442571 185.045575 49.0146763 1 341
343 2 245.830467 183.276602 49.6902113 1.73607 342
344 2 244.993938 185.728215 49.0716793 1.01184 342
345 2 245.677714 186.326078 49.490445 1 344
346 0 239.902531 187.078098 49.8664984 1.40498 338
347 2 241.927173 187.921496 49.7149217 1.5 346
348 2 241.346789 188.597743 49.9170154 1 347
349 2 240.273429 189.948072 50.3290555 1 348
350 2 239.352167 190.662151 49.7297599 1 349
351 2 237.637255 190.823846 49.4838742 1.11803 350
352 2 235.834732 190.546654 48.6002582 0.736068 351
353 2 236.730414 190.363883 47.3382586 1 352
354 2 238.038821 191.168966 47.4941774 1 353
355 2 240.096022 187.573201 52.5128081 1.40498 338
356 2 228.33056 187.62105 44.6145461 1.73607 213
357 2 227.668602 190.6601 45.2751566 1.73607 356
358 2 226.962361 183.348412 42.4909966 1.41421 199
359 2 227.663739 182.039737 42.5626702 1.41421 358
360 2 227.728753 182.454745 43.1695073 1.41421 359
361 2 228.349056 183.446417 43.5112991 1.41421 360
362 2 228.792124 182.411341 45.3940904 1.41421 361
363 2 228.824907 180.877697 47.4272757 1 362
364 2 229.220405 179.836926 47.2790265 1 363
365 2 229.649763 183.167225 46.6512027 1.41421 362
366 2 230.810135 182.795853 47.5497214 1.70711 365
367 2 231.741805 181.97645 48.7047202 1.48885 366
368 2 231.965148 180.809437 48.7148541 1.5 367
369 2 231.110715 184.107911 48.0083701 1.41421 366
370 2 231.658185 185.505777 47.5640543 1 369
371 2 232.354219 186.207638 47.7847647 1 370
372 2 230.91702 185.575552 46.5896064 1.13807 369
373 2 229.254589 185.824 46.0720266 1 372
374 2 230.811594 183.193709 45.3372094 1.56066 366
375 2 228.20616 180.491793 42.996474 1.60948 359
376 2 229.142498 178.86343 44.0349663 1.90237 375
377 2 230.440784 176.594512 44.5316901 1.66667 376
378 2 233.014244 176.778817 45.2175735 1.33333 377
379 2 235.767612 173.709349 43.2302876 1.33333 378
380 2 233.748531 173.479231 41.6493685 1.41421 379
381 2 232.535822 172.87825 41.0196872 1.41421 380
382 2 230.79626 171.914212 40.5806206 1.41421 381
383 2 231.860447 171.403953 37.7984447 1.5 382
384 2 233.72605 169.929526 35.5686126 1.5 383
385 2 237.295871 171.64527 42.6019773 1.24781 379
386 0 235.573852 171.191984 42.4910759 1.43585 385
387 2 233.805111 170.909019 42.377283 1.6239 386
388 2 231.599965 172.120211 44.5727265 1.6239 387
389 2 236.00021 170.815767 40.7908278 1.41421 386
390 2 237.092065 168.139082 40.1947675 1.41421 389
391 0 234.628389 175.90076 45.2524771 1.16667 378
392 2 236.52892 174.889391 45.1947908 1 391
393 0 238.365216 173.785007 45.4725377 1 392
394 2 239.878699 172.890864 45.8122637 1 393
395 2 241.878228 175.582519 45.6723689 1 394
396 2 243.626182 177.424623 46.2666996 1 395
397 2 240.858163 177.416386 46.9064042 1.41421 395
398 2 240.786539 172.333555 45.6322381 1 394
399 2 241.990426 172.922638 44.9433261 1.34408 398
400 2 243.016541 172.14324 43.3503448 1.59909 399
401 2 243.590405 170.971025 41.6650416 1.32514 400
402 2 244.050899 170.131437 41.0254193 1.41421 401
403 2 239.711587 169.758948 45.2016486 1.13807 398
404 2 239.795831 168.194592 44.9210635 1 403
405 2 231.75548 174.873212 46.3034252 1.44444 377
406 2 233.984111 172.986856 46.3816464 1.5 405
407 2 234.695224 169.799879 45.5868965 1.5 406
408 2 234.025273 167.706686 44.5609377 1.5 407
409 2 234.978371 165.838814 43.2818983 1.5 408
410 2 233.160774 166.485738 42.4322877 1.48419 409
411 2 231.831459 167.21694 42.0533773 1.16667 410
412 2 228.913895 167.435672 41.9853173 1 411
413 2 230.967816 173.499325 47.1649801 1 405
414 2 230.014206 173.305793 47.0609569 1 413
415 2 229.277698 173.020944 46.0090574 1.15738 414
416 2 227.465214 173.078082 45.8676165 1 415
417 2 226.250212 171.678118 45.0061971 1 416
418 2 225.717822 171.061319 44.217786 1 417
419 2 224.165973 171.043481 43.0977684 1 418
420 2 222.769956 171.336952 42.0034031 1 419
421 2 227.789091 176.43641 43.5650933 1.45465 377
422 2 229.203347 180.218589 44.1848763 1.60948 375
423 2 230.907229 180.738607 44.518254 1.40632 422
424 2 231.662073 179.770826 46.2568762 1.6829 423
425 2 233.347885 179.525146 47.1636067 1.13807 424
426 2 234.820643 179.898036 47.2724826 1 425
427 2 236.01052 178.082246 46.7264464 1 426
428 2 233.083955 181.576296 44.8509728 1.20316 423
429 2 232.227884 182.202494 44.4310808 1.20316 428
430 2 231.673471 182.555998 44.4829595 1.20316 429
431 2 234.746182 182.329566 45.1022814 1.13544 428
432 2 236.263086 183.483618 45.3781651 1 431
433 0 237.369059 181.572506 46.6216297 1.35355 432
434 2 238.905453 179.379581 47.8088809 1.70711 433
435 2 236.734816 183.741021 46.6418668 1 432
436 2 238.255217 184.027222 46.7954567 1 435
437 2 238.436677 182.92993 46.4492936 1 436
438 2 240.297917 182.006256 47.0634629 0.868462 437
439 2 242.058934 181.447316 47.6501875 0.914214 438
440 2 242.838756 180.372754 47.7717693 0.914214 439
441 2 234.000835 181.44942 45.107128 1 428
442 2 235.057391 180.692096 44.7251441 1 441
443 2 236.055169 180.263151 44.4030903 1 442
444 2 237.8325 179.214072 43.7289806 1.13807 443
445 2 240.246627 178.486514 42.7365284 1.34518 444
446 2 243.344968 177.295766 41.068219 1.41421 445
447 2 243.547564 175.809879 39.5283091 1 446
448 2 243.336211 173.897363 39.0030109 1 447
449 2 244.734911 174.906737 38.16658 1.13807 448
450 2 245.842614 176.202421 37.6656444 0.776142 449
451 2 246.57487 177.344461 37.2850245 0.914214 450
452 2 245.111484 177.876642 40.2526314 0.914214 446
453 2 246.442831 176.482853 39.6537137 1 452
454 2 246.50979 175.118285 39.1361439 1 453
```
