## Supplementary Data (Dsec PN traces) for "Olfactory projection neuron rewiring in the brain of an ecological specialist": Dsec_15_L_adPN_up_VC3l.swc

```
# SWC format file
# based on specifications at http://www.neuronland.org/NLMorphologyConverter/MorphologyFormats/SWC/Spec.html
# Created by nat::write.neuron.swc
# PointNo Label X Y Z Radius Parent 
1 2 193.040187 125.554105 19.9288223 7.32843 -1
2 0 197.855225 135.221534 20.2724762 2.69108 1
3 0 199.786923 138.543709 20.4008938 1.50545 2
4 0 200.764695 142.87142 21.3585922 1.29348 3
5 0 202.099904 149.338181 24.5473913 1.54066 4
6 0 202.918513 152.364566 26.3496683 1.54066 5
7 0 203.584718 154.256522 27.78735 1.54066 6
8 0 203.989803 155.828143 28.9503319 1.54145 7
9 0 204.287888 157.139443 31.2045694 1.54219 8
10 0 204.256052 158.832627 33.9108062 1.4477 9
11 0 204.311097 161.335586 36.2828032 1.4477 10
12 0 204.833249 163.965536 39.0171171 1.37283 11
13 0 205.266125 166.301336 40.7873993 1.20133 12
14 0 205.710674 168.463173 42.0467875 1.20133 13
15 0 205.987211 170.454831 43.6346741 1.65436 14
16 0 206.01541 171.978615 46.1749613 2.6838 15
17 0 204.997603 173.436812 47.7831713 2.13843 16
18 0 203.920898 174.850786 49.6610609 2.18801 17
19 0 202.706531 175.863668 52.4044139 2.23454 18
20 0 200.983463 175.841691 55.5950999 2.39774 19
21 0 199.298573 174.977913 59.686692 2.39774 20
22 0 197.617655 174.188397 63.900063 1.8768 21
23 0 196.824984 172.615347 69.0921649 1.70973 22
24 0 196.473343 170.067838 74.4301804 1.58226 23
25 0 196.571683 168.00088 78.4591401 1.67484 24
26 0 196.832839 166.165372 81.6928902 1.64983 25
27 0 197.345402 164.493643 85.2266873 1.52832 26
28 0 197.95967 162.653767 89.5118988 1.51213 27
29 0 197.875751 160.228386 93.7550461 1.69636 28
30 0 197.313253 158.307387 98.1276248 1.86253 29
31 0 196.856789 156.804174 102.170529 1.86253 30
32 0 196.614399 155.434182 105.692563 1.47258 31
33 0 196.781814 153.760317 108.629268 1.88749 32
34 0 197.319488 151.740297 111.258712 1.86131 33
35 0 198.031528 149.43791 113.78137 1.98175 34
36 0 198.826154 147.039763 115.859695 2.15467 35
37 0 199.92356 144.858632 117.760385 1.65042 36
38 0 201.028623 142.913791 119.287535 1.79201 37
39 0 201.880021 140.873542 120.779877 1.92361 38
40 0 202.543494 138.832031 122.045081 1.94762 39
41 0 203.170256 136.939102 122.86037 2.03469 40
42 0 204.118467 135.097881 123.990521 1.9962 41
43 0 205.479881 133.17971 125.306182 2.03443 42
44 0 207.319005 130.916634 126.816323 1.80545 43
45 0 209.857358 128.302948 129.36689 1.89723 44
46 0 212.432301 125.372225 131.305367 1.89723 45
47 0 214.916118 122.680372 132.652426 1.89723 46
48 0 216.847407 120.527336 133.673805 1.98051 47
49 0 218.533285 119.027557 134.149183 2.01711 48
50 0 220.233765 117.743612 134.716973 1.48912 49
51 0 221.851541 116.581946 134.899244 1.60415 50
52 0 223.437207 115.518921 134.754343 1.68614 51
53 0 225.166803 114.65265 134.92178 1.71796 52
54 0 226.978216 113.27861 135.189175 1.79956 53
55 0 229.137026 111.750723 136.104007 1.8784 54
56 0 231.395696 110.843743 136.720728 1.64205 55
57 0 233.570479 110.222309 136.711644 1.77194 56
58 0 235.781747 109.607213 137.001465 2.35903 57
59 0 238.004682 108.977007 137.373971 2.35903 58
60 0 240.280269 108.423607 137.664278 1.80064 59
61 2 241.602922 108.107296 140.90664 2 60
62 2 243.076856 109.071531 143.38629 2 61
63 2 242.303219 108.361235 147.775371 2 62
64 2 239.467009 109.156463 147.939135 2.27614 63
65 2 236.493555 111.688779 148.682454 2.69036 64
66 2 245.224712 108.220558 148.77545 2 62
67 2 245.630639 112.672184 153.053255 2 66
68 2 248.037653 108.687175 154.440006 1.80278 67
69 2 252.612671 107.400531 153.328195 2 68
70 2 256.286948 107.592398 153.070392 2 69
71 2 258.144339 106.97751 152.942393 2 70
72 0 242.635897 109.014489 136.635924 1.93723 60
73 0 245.048235 109.149894 135.621438 1.85585 72
74 0 247.319354 108.891987 135.107491 1.83298 73
75 0 249.545341 108.947652 134.705537 1.28855 74
76 0 251.752677 108.591283 134.474024 1.65731 75
77 0 254.021074 108.296761 134.210074 1.59466 76
78 0 256.381593 108.061586 133.884522 1.59466 77
79 0 258.890878 107.780706 133.500919 1.518 78
80 0 261.566172 107.092499 132.582976 1.32616 79
81 0 264.206202 106.919618 131.505053 1.32616 80
82 0 266.533847 106.819664 130.32468 1.81669 81
83 0 268.608479 107.203995 129.006048 1.3725 82
84 0 270.800299 107.312043 127.85893 1.45407 83
85 0 273.216565 107.037353 126.670216 1.53757 84
86 0 275.813573 107.259893 125.491873 1.53521 85
87 0 278.44451 107.002422 124.360707 1.58676 86
88 0 281.135245 106.779429 123.246175 1.16532 87
89 0 283.953604 106.995936 122.421144 1.16532 88
90 0 286.798056 107.272954 121.710588 1.16532 89
91 0 289.524633 107.607116 120.897161 1.33367 90
92 0 292.2736 107.733529 119.240439 1.42398 91
93 0 295.160428 107.691824 117.233803 1.49301 92
94 0 297.729728 108.046011 115.095089 1.63945 93
95 2 297.932676 106.404107 111.20882 1.41421 94
96 2 297.76426 103.989129 110.705503 1.41421 95
97 2 296.073933 101.692862 110.033147 1.27614 96
98 2 294.830197 100.848062 109.847132 1.20711 97
99 0 300.166714 108.059149 113.000667 1.63945 94
100 0 302.34143 108.181879 110.935454 1.86908 99
101 0 304.510902 108.355741 109.365632 1.22299 100
102 0 306.558512 108.515668 107.332082 1.64978 101
103 0 308.497838 108.529253 104.73682 2.2397 102
104 0 309.977251 109.806794 102.759523 1.52028 103
105 0 311.199219 111.488666 101.496172 1.59015 104
106 2 313.80491 110.28425 102.173483 1.86338 105
107 2 316.005628 109.522507 102.851346 2 106
108 2 318.242932 107.944276 103.205975 2 107
109 2 320.461716 106.652633 103.050168 1.93169 108
110 2 320.548785 105.323475 100.962415 1.79507 109
111 2 317.279188 109.742255 98.608662 2 107
112 2 317.163182 111.895734 97.4385902 1.41421 111
113 2 316.630641 114.349061 97.6465126 1.41421 112
114 0 312.571422 112.812629 100.467596 1.54341 105
115 0 313.924803 114.168612 99.9903324 1.54341 114
116 0 315.259865 115.499646 99.5480809 1.58042 115
117 0 316.502868 116.722404 98.5217439 1.62806 116
118 0 318.10753 117.177036 98.1149904 1.52709 117
119 0 319.896445 117.205579 98.5121068 1.52606 118
120 0 321.503867 117.060084 98.4369057 1.63002 119
121 2 322.491442 115.581529 100.253954 1.61778 120
122 2 322.421783 114.810084 103.034285 2.016 121
123 0 322.778495 117.21666 97.6013929 1.43509 120
124 0 324.164197 116.816761 97.2268664 1.75906 123
125 0 325.927665 115.848521 98.2311498 1.22303 124
126 2 326.751598 115.254144 98.2079821 1.65738 125
127 2 328.306805 112.674754 98.7360999 2 126
128 2 329.015706 111.975995 98.9986105 2 127
129 0 327.98787 115.416096 100.531132 1.55831 125
130 0 330.444493 114.451729 105.336533 1.55831 129
131 2 310.671633 106.060203 101.85809 2 103
132 2 312.860148 103.103932 101.368104 2 131
133 2 314.186556 99.36845 101.186016 2 132
134 2 310.576874 95.8967026 96.7857556 2 133
135 2 309.898416 93.1499973 95.3575837 1.60948 134
136 2 305.998333 90.4672569 94.6953722 1.41421 135
137 2 315.317448 96.848936 101.76191 2 133
138 2 315.690197 94.6478439 102.058369 2 137
139 0 316.62786 94.0413339 102.186682 2 138
140 2 317.541065 93.4785361 102.320754 2 139
141 2 318.566317 92.8152598 102.440431 2 140
142 2 319.862177 91.9091478 102.59534 2 141
143 2 319.702547 94.5455939 103.601177 1.5 141
144 2 321.854684 96.2486174 103.614648 1.41421 143
145 2 322.807048 97.2549146 103.633814 1.41421 144
146 2 323.507787 98.5558267 103.580433 1.41421 145
147 2 316.371865 94.1405256 106.070154 2 139
148 2 315.379547 93.3467837 106.852541 2 147
149 2 314.838106 94.1752519 103.956238 2 138
150 2 312.36745 92.5941381 104.296895 1.80474 149
151 2 310.17562 92.2531713 104.956668 1.4714 150
152 2 308.557769 92.0523632 105.385747 1.27614 151
153 2 304.707675 92.0727306 105.529663 1.27614 152
154 2 301.987722 92.4644116 105.812996 1.27614 153
155 2 299.946523 93.0019932 106.33201 1.27614 154
156 2 297.240307 94.1485731 106.801466 1.41421 155
157 2 308.710808 92.5342083 108.258267 2 152
158 2 306.823382 93.6496644 110.510625 2 157
159 2 305.907797 95.3005047 112.740248 2 158
160 2 307.683048 96.3067361 113.262904 2 158
161 2 307.367823 99.6719931 115.660366 2 160
162 0 205.608227 170.753715 42.4470504 1.88634 14
163 0 204.664735 173.86599 41.2997625 2.57419 162
164 0 203.70086 177.217567 40.1984997 2.91483 163
165 0 202.70596 179.540471 38.9310256 2.13122 164
166 0 202.011134 182.234122 38.2416432 2.33724 165
167 0 201.598873 184.968486 37.7729648 2.33724 166
168 0 200.682756 188.444211 37.9795218 2.21063 167
169 2 198.932671 191.43587 38.5469063 2.14042 168
170 0 199.233502 190.118299 38.9472436 1.77732 169
171 2 199.458676 188.76157 39.401609 1.41421 170
172 2 199.201991 187.764086 39.3783983 1.41421 171
173 2 197.610424 186.460991 39.2398581 1.41421 172
174 2 196.658433 186.310068 39.6328838 1.41421 173
175 2 198.503979 189.447435 42.0654893 2 170
176 2 198.194453 191.056807 43.6262283 2 175
177 2 199.260288 192.714356 43.7789679 2 176
178 0 198.052995 187.399396 44.0943567 2 175
179 2 197.265647 185.340717 46.0914639 2 178
180 2 196.556958 183.494454 45.9105856 2 179
181 2 195.728502 185.40216 45.6191421 1.70711 179
182 2 196.009309 187.106986 44.9091344 1.5 181
183 2 195.474394 188.608253 44.7987536 1.33114 182
184 2 196.890322 189.061159 44.9027085 1.62268 183
185 2 194.560997 186.508185 43.8187978 1.91557 183
186 2 194.906202 190.803339 44.4790415 1.5 183
187 2 193.658857 184.748674 45.7241647 1.85355 181
188 2 194.728256 183.215543 45.7896304 1.42678 187
189 2 195.620802 182.179169 45.9176872 1.3776 188
190 2 193.985034 180.292019 47.8756182 2 189
191 2 192.549631 185.481779 44.7600746 1.73607 187
192 2 189.924267 186.78296 44.7389567 1.73607 191
193 0 191.386531 184.728749 45.2918363 1.73607 192
194 2 192.339251 182.861766 45.6804926 1.73607 193
195 2 189.886924 188.32744 41.0770808 1.5 192
196 2 187.165461 189.766076 39.0604791 1.5 195
197 2 188.549881 189.532305 42.313356 1.5 195
198 2 188.913906 190.610489 42.4524616 1.5 197
199 2 188.760931 186.124226 47.082718 1.44917 192
200 2 187.931721 185.416254 49.9639802 2.02623 199
201 2 188.769569 183.918984 50.8037353 2.11803 200
202 2 187.855308 188.90505 43.3662547 1.28225 192
203 2 185.068077 191.571925 41.3424618 1.70711 202
204 2 184.574591 193.550016 38.9944104 1.82843 203
205 2 183.936864 194.573712 39.2891426 1.41421 204
206 2 184.313964 195.46663 39.8449493 1.45711 205
207 2 184.243577 194.411733 36.7214331 1.82843 204
208 2 186.511644 196.624791 35.9724256 1.41421 207
209 2 182.890059 193.674323 33.3516015 1.41421 207
210 2 181.732613 194.189925 28.5216127 2 209
211 2 186.019493 191.167575 44.5136298 2.07869 203
212 2 186.088735 189.067255 46.1771052 2.11803 211
213 2 193.537401 185.820858 48.7338882 1.70711 181
214 0 192.108305 186.990759 48.3780534 1.73744 213
215 2 193.801093 187.523566 47.9699568 1.73607 214
216 2 190.37956 188.30454 47.8748255 1.76777 214
217 2 189.342994 187.723423 48.4804618 1.75192 216
218 2 195.819076 194.140772 38.9325028 2.23607 169
219 2 191.857793 196.758743 39.1571752 2 218
220 2 189.623574 196.00708 38.3802256 2.11803 219
221 2 191.351162 194.47355 42.4563127 2.05902 220
222 2 194.715977 193.061247 42.0100764 2.14754 221
223 2 190.237117 193.629378 43.0006184 2.44372 221
224 2 190.862767 196.779945 41.2406451 1.73662 221
225 2 189.386814 194.818103 39.7078584 2.11803 220
226 2 188.254434 193.097655 39.8216361 2.11803 225
227 2 186.407139 194.465737 40.9694636 2.23607 226
228 2 186.72111 196.394998 41.2085452 2.23607 227
229 2 188.932124 198.846784 36.5233531 1.82843 219
230 2 189.01382 201.612545 36.3556794 1.91421 229
231 2 191.258227 202.570672 35.328965 1.91421 230
232 2 187.981601 203.801355 33.6417634 1.66421 231
233 2 185.103417 204.822308 28.7845109 1.66421 232
234 2 182.447911 201.499422 24.4472514 1.66421 233
235 2 194.387752 203.384408 35.0469843 1.97948 231
236 2 196.86721 204.031716 33.0342588 1.41421 235
237 2 198.940149 204.45912 32.3309157 1.27614 236
238 2 200.435516 203.290852 32.735662 1.13807 237
239 2 202.325536 202.244554 33.1321618 1 238
240 2 197.12768 201.184021 37.4399916 2 235
241 2 198.844677 198.489578 40.8123993 2 240
242 2 201.235497 196.000093 40.8001728 2 241
243 2 196.281516 198.011152 40.8770932 2 241
244 2 198.014567 196.027879 40.6936373 1.70711 243
245 2 195.514089 196.51987 39.8983866 1.73607 244
246 2 187.936773 199.674769 36.8856554 1.82843 229
247 2 186.786766 200.144278 37.8115165 2 246
248 2 185.719929 201.378524 38.1969916 2 247
249 0 186.65239 200.037313 41.2949317 2 248
250 2 186.923851 198.83505 44.0176749 2 249
251 2 186.539501 195.356795 45.777103 2 250
252 2 187.110863 193.428799 46.379406 2 251
253 2 188.314396 190.701593 48.2262115 2 252
254 2 186.291115 189.62205 48.4389317 2.11803 253
255 2 188.230857 198.519436 43.8659343 2 250
256 2 189.048199 199.157925 43.0671174 1.41421 255
257 2 189.984572 198.483121 42.8248035 1.41421 256
258 2 189.152528 195.470452 45.0652402 2 255
259 2 190.624042 193.198235 45.7469624 2 258
260 2 192.068189 189.745187 45.8445956 2 259
261 2 188.511052 201.32304 40.8817959 2 249
262 2 189.646415 201.731706 40.6111016 2 261
263 2 191.644224 201.840308 40.1209233 2.5 262
264 2 190.393778 201.392514 39.4726575 2 262
265 2 188.869343 199.464261 39.4859144 2 264
266 2 188.368441 197.770131 39.2829823 2 265
267 2 192.878067 199.801542 39.3367889 2 264
268 2 190.836033 203.132438 39.3794755 2 262
269 2 191.554707 204.823447 37.1523235 2 268
```
