## Supplementary Data (Dsec PN traces) for "Olfactory projection neuron rewiring in the brain of an ecological specialist": Dsec_16_L_adPN_up_VM3.swc

```
# SWC format file
# based on specifications at http://www.neuronland.org/NLMorphologyConverter/MorphologyFormats/SWC/Spec.html
# Created by nat::write.neuron.swc
# PointNo Label X Y Z Radius Parent 
1 2 183.264041 158.480428 25.9391711 4.93057 -1
2 0 187.434151 159.344416 24.7876455 1.93057 1
3 0 190.575704 159.269415 24.202834 2.09606 2
4 0 193.531165 158.748191 22.906354 2.02321 3
5 0 196.196485 158.245492 22.0248339 1.92552 4
6 0 198.455264 158.989418 21.6887377 1.74256 5
7 0 200.23637 160.40887 21.8003575 1.90963 6
8 0 201.329268 162.499037 22.6295628 1.77791 7
9 0 201.879823 165.491972 25.6683056 1.76381 8
10 0 201.901579 168.779702 29.4286447 1.40124 9
11 0 202.285273 171.393248 31.9573421 1.40124 10
12 0 203.001982 173.544813 33.7178132 1.60842 11
13 2 200.463864 172.108017 35.4203711 2 12
14 2 198.148236 170.637545 35.9555365 2 13
15 0 203.652846 175.402818 34.8360072 1.60842 12
16 0 203.940113 177.213867 35.4435665 1.8264 15
17 0 203.746285 179.023813 36.4453558 1.78033 16
18 0 203.577671 180.961232 37.4823384 1.72732 17
19 0 203.35125 182.975585 38.8180903 2.18159 18
20 0 203.156654 185.123276 39.2847989 1.84975 19
21 0 202.834954 187.183946 39.876028 2.07022 20
22 0 202.745422 189.175042 40.5111836 1.89774 21
23 0 202.569719 190.989976 41.0483608 1.95773 22
24 0 202.229406 192.63997 40.7147694 1.81329 23
25 0 201.642078 194.17901 39.875428 2.00995 24
26 0 201.195391 195.866307 39.064213 2.09491 25
27 2 203.805216 198.457339 38.0793906 2 26
28 2 207.43963 199.245581 37.4975446 2 27
29 2 204.775517 200.741036 33.9664121 1.71432 28
30 2 203.294875 201.726793 31.043457 2 29
31 0 202.151249 202.480501 29.6963063 2 30
32 2 201.010016 203.403523 28.3253175 2 31
33 2 199.139425 204.886551 26.8237245 2 32
34 2 197.84621 206.593053 26.2392602 2 33
35 2 198.227526 205.911914 29.1224275 2 34
36 2 199.487867 201.35343 30.6982392 2 32
37 2 196.998091 201.870493 30.3209609 2 36
38 2 204.209595 206.022451 23.4637026 2.82843 31
39 2 203.969208 208.898816 21.5954204 2.82843 38
40 2 201.225437 200.233713 30.0760494 2.27614 30
41 2 201.692823 197.473407 31.2095829 2.82843 40
42 2 207.010299 202.901182 30.9521688 1.91421 29
43 2 207.703794 205.094664 29.4084872 2.12132 42
44 2 207.549569 198.247217 35.9225333 1.91421 28
45 2 204.673273 198.705068 33.5783171 1.70711 44
46 2 211.139838 199.7602 36.2045088 2.27614 28
47 0 213.347146 199.513007 35.0550414 2.30228 46
48 2 211.829702 201.980493 31.9715741 1.80228 47
49 2 211.461761 203.733055 31.6840557 1.80228 48
50 2 215.488049 199.145458 33.7228324 2.32843 47
51 0 198.87148 198.454202 36.1601792 2.35777 26
52 0 196.923468 197.576825 33.7974341 2.17889 51
53 2 198.212463 195.231565 33.9160531 2.23607 52
54 2 194.665356 196.51202 31.2080595 2 52
55 2 193.616156 195.410369 31.1394802 2 54
56 2 190.061599 196.41967 28.8536836 1.82843 55
57 2 188.994707 194.3263 28.7043743 2.32843 56
58 2 188.130424 196.997396 28.6627177 1.82843 56
59 2 186.41908 198.693505 27.3997299 2 58
60 2 187.091614 199.892242 28.4539749 1.73607 59
61 2 184.655328 201.524294 27.6717275 1.8541 60
62 2 187.086639 201.849821 28.3517197 2.23607 60
63 2 184.657149 199.7392 27.3400365 2 59
64 2 185.581425 195.771553 27.0201114 2.66421 58
65 2 195.232135 199.197022 34.3895869 2.17889 51
66 2 191.928565 200.868968 32.8919348 1.79655 65
67 2 193.745245 202.342854 33.9043383 2.42889 51
68 2 192.355341 206.004796 31.714826 1.92155 67
69 2 190.879807 203.192434 32.3430569 2.33248 67
70 2 203.546558 194.769114 41.2787502 2.00332 25
71 2 206.402971 196.118536 40.8041268 2 70
72 2 208.485643 194.522181 39.5160382 2 71
73 2 210.6061 191.083214 36.8267919 2 72
74 2 208.793319 190.217924 35.6646031 2 73
75 2 206.061625 190.637777 33.4230008 1.80474 74
76 2 204.419129 191.0292 33.2218041 1.80474 75
77 2 202.722196 191.331806 32.6502582 2 76
78 2 200.266061 191.927597 32.4473632 2 77
79 2 196.970197 192.080037 30.5958754 2 78
80 2 194.276105 192.459059 30.5144777 2 79
81 2 190.52801 192.367276 25.3042419 2 80
82 2 191.877098 192.938832 30.2251439 2 80
83 2 190.687676 192.327052 31.2606813 2.11803 82
84 2 188.7326 191.090093 30.9364328 2.14016 83
85 2 186.896964 192.515354 31.0051493 2.11803 83
86 2 194.461362 190.770341 29.6648263 2 79
87 2 192.729796 190.000252 28.8549584 2 86
88 2 206.30051 197.967673 40.8971417 2 71
89 2 206.928741 200.527048 40.6595994 2 88
90 2 209.688079 202.274525 40.0168376 2 89
91 2 212.49602 204.315681 38.0628525 1 90
92 2 214.217234 205.25971 37.3271029 1 91
93 2 214.694803 203.912762 37.1535693 1 92
94 2 200.452023 190.075407 39.0638805 2 22
95 2 198.82979 189.857602 39.3205348 2 94
96 0 202.658596 181.307162 44.6293822 2.1918 19
97 0 201.663927 180.651641 48.404346 2.05561 96
98 0 199.963941 179.897281 51.7871651 1.92322 97
99 0 197.937151 179.545268 55.1638551 1.73413 98
100 0 195.507652 179.141553 58.8999804 1.80159 99
101 0 193.287957 178.262753 63.3881885 1.54407 100
102 0 191.929618 176.913774 67.1443983 1.51999 101
103 0 191.74183 175.162776 69.9891552 1.52462 102
104 0 193.1452 172.992092 72.5845116 1.98921 103
105 0 194.254603 171.052979 74.0413871 1.98327 104
106 0 194.768995 169.360895 75.7174917 1.77489 105
107 0 195.050482 167.805125 77.5116205 1.57444 106
108 0 195.368975 166.294175 79.6554702 2.01622 107
109 0 195.510835 164.655195 81.4308994 1.63651 108
110 0 196.112062 163.227525 83.4250918 1.96178 109
111 0 197.22791 162.1426 85.5490507 1.79943 110
112 0 197.975979 160.817833 87.5996748 1.25135 111
113 0 198.382766 159.262123 89.452722 1.61579 112
114 0 199.099345 157.91789 91.6077514 1.56593 113
115 0 199.98074 156.754202 93.8470157 1.20469 114
116 0 201.011947 155.564256 96.2085252 1.70649 115
117 0 201.71776 154.074197 98.2074757 1.67601 116
118 0 202.255373 152.497653 100.062001 1.60866 117
119 0 203.058552 150.920645 101.99274 1.58542 118
120 0 203.889852 149.212493 104.237452 1.77155 119
121 0 204.664601 147.277004 106.60052 1.77155 120
122 0 205.037787 145.02926 108.805423 1.72951 121
123 0 205.457196 142.70909 110.623331 1.8606 122
124 0 206.072763 140.577218 112.423068 1.69404 123
125 0 206.62779 138.624388 114.115091 1.69404 124
126 0 207.126463 136.835522 115.738032 1.69404 125
127 0 207.645458 135.097506 116.744267 2.07079 126
128 0 208.361969 133.488239 117.63003 1.54932 127
129 0 208.835672 131.806345 118.452049 1.72646 128
130 0 209.304578 130.198592 119.53874 1.86676 129
131 0 210.180646 128.797525 120.663055 1.78893 130
132 0 211.157139 127.551483 122.160253 1.75946 131
133 0 212.23153 126.272755 123.692937 1.75946 132
134 0 213.745082 124.81183 124.505993 1.74102 133
135 0 215.556912 123.406804 125.948762 1.65943 134
136 0 217.775784 121.894838 127.056528 1.98015 135
137 0 220.233746 120.544565 128.150051 2.09376 136
138 0 222.566007 118.931279 128.314013 1.47006 137
139 0 224.755289 117.459711 128.661974 1.47006 138
140 0 226.176293 116.895597 132.066094 1.4775 139
141 0 228.613856 116.032406 133.34579 1.15742 140
142 0 231.729728 115.245571 136.128943 1.02978 141
143 0 234.897708 114.67673 139.348884 1.19451 142
144 0 237.234454 114.739956 142.239971 1.534 143
145 0 238.263397 115.085213 143.345419 1.84936 144
146 0 226.885918 115.99471 128.900795 1.47006 139
147 0 229.169623 114.454042 129.242898 1.30295 146
148 0 231.763381 112.605579 129.240321 1.47795 147
149 0 234.667948 110.769901 129.059972 1.48635 148
150 0 237.58102 108.922517 129.082145 1.79968 149
151 0 240.00225 107.201979 129.496771 1.74293 150
152 0 242.001403 105.942297 131.058046 2.04403 151
153 0 244.275738 105.329873 131.691995 1.65956 152
154 0 246.587307 104.592918 131.864671 1.65956 153
155 0 248.995365 103.722181 132.082818 1.732 154
156 0 251.537992 102.866686 132.967496 1.86702 155
157 0 254.197649 101.811247 132.164114 2.11753 156
158 2 253.701761 103.059587 138.315764 2 157
159 2 253.948258 103.64577 141.832958 2 158
160 0 256.193675 103.159409 141.707037 2 159
161 2 258.388899 102.66017 141.598535 2 160
162 2 259.723556 104.405286 141.704488 2 161
163 2 260.882929 105.027481 141.739778 2 162
164 2 253.547619 104.994104 140.191072 2 158
165 2 253.336115 106.237885 142.41006 2 164
166 2 251.808148 107.841188 143.99488 2.03918 165
167 0 251.321881 109.747253 144.567425 1.99628 166
168 2 250.834778 111.66122 145.146893 1.95339 167
169 2 251.051766 113.230149 145.47917 2.32843 168
170 0 256.787648 101.160325 131.334066 1.67544 157
171 0 259.330055 100.476371 130.223803 1.35382 170
172 0 261.783042 99.8286701 129.25954 1.35382 171
173 0 264.127297 99.1714907 128.323234 1.19451 172
174 0 266.312694 98.9274875 127.850041 1.19451 173
175 0 268.395681 98.9250546 127.513024 1.72369 174
176 0 270.398536 99.0369538 128.205092 1.69073 175
177 0 272.337846 99.1279288 126.543578 1.31412 176
178 0 274.482116 99.5388835 125.397263 1.39586 177
179 0 277.079961 99.6346054 124.174194 1.24198 178
180 0 280.501077 99.6244206 122.276972 1.24198 179
181 0 284.420659 99.0589575 120.179568 1.65729 180
182 0 288.465118 98.23755 118.109636 1.70737 181
183 0 291.988204 97.5628915 116.634813 1.71319 182
184 0 295.03514 96.8825913 115.369508 1.82314 183
185 0 297.656016 96.8602893 114.343077 1.63352 184
186 0 299.953005 97.3094561 113.048244 1.67442 185
187 0 302.203267 97.5128178 111.627617 1.30527 186
188 0 304.230374 97.9444018 110.003338 1.35412 187
189 0 306.098482 98.6780184 108.242681 1.47619 188
190 0 307.863938 99.279638 105.936589 1.54488 189
191 0 309.612648 99.7606378 103.396615 1.41242 190
192 2 309.477437 100.123329 101.01812 1.60948 191
193 2 309.978968 98.2700932 101.429371 1.86983 192
194 2 309.041853 95.9267412 101.030416 1.67456 193
195 2 308.71443 94.1788901 100.961864 1.4714 194
196 2 307.613029 92.5664934 101.337252 1.27614 195
197 2 309.183003 90.8988264 101.699255 1.77614 196
198 2 310.685149 89.8040824 101.953684 1.63807 197
199 2 312.19196 89.1238255 101.831885 1.5 198
200 2 313.125235 87.8406617 101.694001 1.5 199
201 2 307.276497 91.4039142 97.752269 1.37936 196
202 2 306.945977 90.3799852 94.7141103 1.5 201
203 2 309.352409 100.272659 95.8209887 1.60948 192
204 2 310.426272 102.793413 93.7314486 1.60948 203
205 2 310.361454 99.9306869 93.1748513 1.44281 204
206 2 309.969866 95.0237267 93.0536674 1.13807 205
207 2 310.154424 93.8938083 93.0067554 1 206
208 2 309.924339 92.5783532 93.1055389 1 207
209 2 307.697541 101.118219 100.494049 1.80474 192
210 2 306.615545 101.233611 99.9146063 1.70711 209
211 0 311.806816 99.9768556 103.212051 1.48963 191
212 0 313.763848 99.8211526 103.070363 1.48963 211
213 0 315.613993 99.7034772 102.992404 1.64535 212
214 0 317.187738 99.2586053 102.903134 1.95052 213
215 0 319.526136 99.3326876 103.30444 1.8658 214
216 0 321.426531 100.0385 103.733877 1.8658 215
217 0 323.234593 100.258912 103.962101 1.54517 216
218 0 324.977663 100.35624 103.666303 1.54517 217
219 0 325.804274 99.132374 103.812062 1.93714 218
220 0 326.418329 97.7231785 103.444945 2.53774 219
221 0 326.611448 96.0734189 102.644375 1.79069 220
222 0 324.955659 95.0313661 100.782488 1.90204 221
223 0 323.617287 93.5285549 99.1656316 1.90204 222
224 0 322.624369 92.4700719 98.1617486 1.90204 223
225 0 318.607634 98.7030383 102.554767 1.39445 214
226 0 319.419529 97.5021025 101.88941 1.50969 225
227 0 320.039586 96.1464518 102.051382 1.69847 226
228 0 320.217562 94.518859 101.980337 1.71686 227
229 0 319.877992 92.7527714 101.145073 1.80445 228
230 2 318.845434 91.2669285 100.533911 2 229
231 2 317.412606 90.9474932 100.256374 2 230
232 0 309.624349 98.9700177 107.536545 1.87007 190
233 0 311.411067 98.8763895 108.276537 1.87007 232
234 0 313.271409 98.9705458 108.38746 1.38011 233
235 0 315.326722 99.6977771 107.963041 1.94493 234
236 0 317.398255 100.777816 107.574248 1.50119 235
237 0 319.249569 102.229127 107.73424 1.50119 236
238 0 321.070082 103.618182 107.917452 1.60736 237
239 0 323.284194 105.802813 108.355044 1.60736 238
240 0 306.390506 97.2314093 110.945684 1.92475 188
241 0 308.115545 96.9137789 111.334929 1.92475 240
242 0 309.691601 96.6082745 111.862227 1.53434 241
243 0 311.22053 96.3691335 112.393835 1.14048 242
244 0 312.880203 96.5256633 113.021636 1.27671 243
245 0 314.53385 97.0489306 113.976907 1.27671 244
246 0 316.191233 97.5372708 114.913377 1.49501 245
247 0 317.79835 98.2161066 116.102156 1.23785 246
248 0 319.629506 99.1893525 116.041953 1.19669 247
249 0 321.416669 100.318109 115.963541 1.31104 248
250 0 323.033724 101.663449 115.963626 1.7026 249
251 0 324.643935 102.962622 115.842255 1.85143 250
252 0 326.333015 104.000079 115.681358 1.61945 251
253 0 328.034825 104.964712 114.63445 1.48146 252
254 0 329.691718 105.987103 113.610071 1.6333 253
255 0 331.400747 106.940725 112.343944 1.46784 254
256 0 333.206483 107.5564 111.029461 1.82389 255
257 0 334.891536 107.431449 109.872684 1.69462 256
258 0 334.839247 105.791755 110.067869 1.5222 257
259 0 334.989366 104.300266 109.152169 1.73384 258
260 0 335.480394 103.082687 107.408156 1.65221 259
261 0 336.066691 102.052324 104.999642 2.09336 260
262 0 336.250585 101.298826 101.824556 1.54475 261
263 0 336.122951 100.475018 98.5461474 1.78941 262
264 2 248.909085 102.571456 133.247534 1.41067 155
265 2 248.578269 101.738091 133.896183 1.5 264
266 2 246.663718 101.891019 134.5433 1.73607 265
267 2 244.650669 103.808233 138.775626 1.82843 266
268 2 243.672006 105.783793 139.819107 1.82843 267
269 2 248.469856 99.9357077 131.595873 1.5 265
270 2 249.398338 97.886085 131.126109 1.5 269
271 2 251.2377 96.8106832 130.49466 1.5 270
272 2 253.083273 95.6974962 129.7259 1.5 271
```
