## Supplementary Data (Dsec PN traces) for "Olfactory projection neuron rewiring in the brain of an ecological specialist": Dsec_17_R_adPN_u_VC3l.swc

```
# SWC format file
# based on specifications at http://www.neuronland.org/NLMorphologyConverter/MorphologyFormats/SWC/Spec.html
# Created by nat::write.neuron.swc
# PointNo Label X Y Z Radius Parent 
1 0 148.45264 153.243861 19.0287383 6.89683 -1
2 0 148.934334 157.212682 18.1391693 1.39683 1
3 0 151.053542 160.26755 17.9234004 1.89683 2
4 0 152.704983 163.00124 18.2832555 1.44135 3
5 0 153.54761 165.293664 18.775765 1.67135 4
6 0 153.877533 167.371235 20.3649502 1.64615 5
7 0 153.835423 169.631516 22.7405492 1.64637 6
8 0 152.924256 171.973171 25.8092977 1.58714 7
9 0 152.168503 174.189227 27.7976467 1.58836 8
10 0 151.485177 176.411458 29.0351313 1.6174 9
11 0 150.823119 178.440552 30.8532839 1.71916 10
12 0 150.496842 180.205637 32.8173459 1.71916 11
13 0 150.625054 182.032524 36.0910298 1.83004 12
14 0 149.954376 184.196589 36.017649 1.52881 13
15 0 149.851159 186.180578 36.3439001 1.64727 14
16 0 150.224572 187.92856 37.167995 1.55844 15
17 0 150.43415 189.669744 37.6712772 1.56074 16
18 0 150.328305 191.458361 38.1796388 1.56074 17
19 0 150.278901 193.385042 38.6231501 1.67262 18
20 0 150.859722 195.4418 38.350005 1.81717 19
21 0 152.416639 197.173303 37.9427327 2.00533 20
22 2 154.496308 196.335302 38.4058329 1.77792 21
23 0 153.635075 193.963455 37.9272021 1.59607 22
24 2 154.216811 192.500228 39.0073101 1.41421 23
25 0 155.479957 191.209123 39.3010527 1.41421 24
26 2 156.770605 189.989925 39.6253189 1.41421 25
27 2 158.587731 190.240419 40.2676298 1.41421 26
28 2 160.381292 190.310904 40.3116515 1.41421 27
29 2 158.253078 188.199086 40.7552757 1.41421 28
30 0 156.179099 199.069355 35.8183878 2.10163 21
31 2 154.438651 199.785852 33.8182557 1.55082 30
32 2 156.786252 201.607459 30.4323529 1.5 31
33 2 159.651389 201.905502 31.0225915 1.5 32
34 0 159.839814 200.493097 34.4665586 2.32481 30
35 0 163.323461 200.37881 34.0324578 2.38885 34
36 2 165.441686 198.768083 32.9652077 2.19443 35
37 0 168.026757 199.38433 33.6287369 2.26939 35
38 2 165.826811 196.553268 33.7479525 2 37
39 2 165.073479 194.915083 33.5895291 2 38
40 2 165.811467 194.79863 35.7666922 2 39
41 2 167.510787 194.428564 35.017603 2 40
42 2 168.345974 199.52344 35.3981885 2.13469 37
43 2 164.480155 199.485739 39.5574315 1.63469 42
44 2 162.980384 199.598866 39.6711094 1.63469 43
45 0 170.048606 198.154096 34.5791894 2.23861 37
46 0 168.527147 196.116111 38.2317308 1.92036 45
47 0 166.901448 193.961919 43.1012753 1.88208 46
48 2 167.467165 194.450259 40.0024164 1.5 47
49 2 166.317842 193.682449 40.0320658 1.5 48
50 0 165.655236 191.672206 44.6089799 2.14315 47
51 0 163.705142 189.158467 45.1060532 2.65517 50
52 0 161.358933 187.878059 44.3040721 2.0229 51
53 2 166.084057 191.086202 41.4057817 1.71855 52
54 2 168.022888 192.873677 37.4827412 1.71855 53
55 2 167.989744 191.996816 33.3849134 1.56356 54
56 2 163.504893 190.298504 34.8933417 1.53178 55
57 2 168.625616 190.728857 32.7627498 1.73607 55
58 2 167.888275 189.434592 32.2591712 1.73607 57
59 0 159.755098 186.707596 43.5216571 2.69334 52
60 0 158.271076 186.681775 42.6289698 2.3936 59
61 0 156.645925 187.85494 42.3563493 2.3936 60
62 2 152.674177 196.814934 41.0538777 1.5 21
63 0 152.997213 195.326547 41.2881421 1.75 62
64 2 153.967274 193.495099 41.9945204 2 63
65 2 156.025624 197.935205 40.1468413 1.41421 21
66 2 158.190185 197.186182 40.0666242 2.32843 65
67 2 159.713536 194.989464 39.976621 1.41421 66
68 2 157.737199 193.183981 40.0957839 1.41421 67
69 2 161.788346 196.322908 42.1935766 1.41421 67
70 2 163.116135 197.228924 42.0535804 1.41421 69
71 0 151.235087 181.143936 40.0499437 1.83451 13
72 0 151.780913 180.103386 43.692338 1.85327 71
73 0 151.626026 179.511734 47.6885748 1.61122 72
74 0 151.110907 178.844951 51.7844494 2.0099 73
75 0 151.029441 177.6393 56.1602349 1.66449 74
76 0 151.394462 175.939502 60.3132722 1.93453 75
77 0 151.868976 174.629765 64.1969354 1.82125 76
78 0 152.348146 173.24394 67.7095695 2 77
79 0 152.78935 171.729828 70.5341169 1.98885 78
80 0 153.377993 170.255078 73.4136282 2.07697 79
81 0 153.983544 168.490224 75.7144345 2.22718 80
82 0 154.093328 166.766449 78.3558361 2.08145 81
83 0 153.954221 164.799561 80.1282805 2.16383 82
84 0 153.370746 162.900599 82.4801241 2.06254 83
85 0 152.800957 160.999813 85.4550788 1.90189 84
86 0 152.631993 158.813887 88.0127256 1.9718 85
87 0 152.28579 156.892688 90.1316977 1.9718 86
88 0 151.776871 155.251658 92.3575795 2.03896 87
89 0 150.961549 153.767571 94.8723756 2.1019 88
90 0 150.510981 152.063086 97.0053646 2.07368 89
91 0 149.871809 150.436675 99.7408699 1.95041 90
92 0 149.268499 148.679091 102.045158 1.95041 91
93 0 148.673072 146.821481 104.382686 1.7668 92
94 0 148.243165 144.774844 106.429913 1.7668 93
95 0 148.008265 142.588335 107.904695 1.7668 94
96 0 147.705624 140.26954 109.719043 1.7668 95
97 0 147.146871 138.037881 112.107593 1.75174 96
98 0 146.622061 136.015453 114.15129 1.50102 97
99 0 145.890066 134.248865 115.540529 1.50102 98
100 0 145.116033 132.555658 116.891898 1.50102 99
101 0 144.227545 130.952719 118.228574 1.50102 100
102 0 143.232405 129.409769 119.584925 1.7482 101
103 0 142.132389 127.901342 120.998457 1.7646 102
104 0 140.876889 126.402757 122.587294 1.75718 103
105 0 139.64969 124.540577 124.079815 1.85647 104
106 0 138.141199 122.550388 125.270224 1.85647 105
107 0 136.605731 120.486599 126.470278 1.51763 106
108 0 135.334683 118.465674 127.839951 1.70941 107
109 0 134.135943 116.742712 128.953054 1.8566 108
110 0 132.81394 115.374782 130.02299 1.43622 109
111 0 131.317994 114.433919 130.91169 1.43622 110
112 0 129.821487 113.577745 131.603313 1.58185 111
113 0 128.154534 113.05163 132.164686 1.57418 112
114 0 126.282877 112.328978 132.46183 1.65996 113
115 0 123.97503 111.865815 132.976604 1.63531 114
116 0 121.424507 111.404696 134.172483 1.3997 115
117 0 118.477583 110.905939 134.857094 1.3997 116
118 2 120.494232 111.357971 137.278222 1.68817 117
119 2 122.419058 113.279305 138.704417 2.23607 118
120 0 115.512219 110.419555 135.488804 1.51035 117
121 0 112.653577 109.811938 135.555289 1.95829 120
122 0 109.904703 109.319244 135.567727 1.57864 121
123 0 107.199679 108.929673 135.070691 1.33074 122
124 2 107.860998 109.069161 137.123067 1.80474 123
125 2 107.031954 110.261068 142.883645 2.19672 124
126 2 107.062676 111.543422 146.712865 2.07869 125
127 2 106.385546 114.597903 149.315435 2 126
128 0 105.543612 117.095561 151.131273 2.41421 127
129 2 104.763134 119.745393 153.12472 1.82843 128
130 2 108.018332 108.673914 136.339043 1.8556 123
131 2 107.069166 106.2998 137.379502 2.03934 130
132 2 107.706013 103.24003 139.596916 1.88846 131
133 2 106.585043 101.64159 145.131591 2.15738 132
134 2 104.938229 99.7368659 146.10706 2.07869 133
135 2 103.895377 98.1489477 147.388409 2 134
136 2 101.926786 96.8984771 148.222863 2 135
137 2 99.9673931 96.6509407 149.031092 2 136
138 2 98.0148741 96.4441573 149.772469 2 137
139 2 95.7783738 97.0468759 150.47328 2 138
140 2 91.8084027 98.5962587 150.676159 2 139
141 2 88.6318385 99.483184 150.868135 2 140
142 2 109.028593 99.7500385 141.303389 1.55383 132
143 2 109.775649 98.0381419 141.897852 1.33074 142
144 2 110.860953 97.2563343 142.150646 1.33074 143
145 2 111.346887 96.7905467 142.289977 1.33074 144
146 0 104.560034 108.602701 134.701016 1.32456 123
147 0 101.98 108.317708 134.724383 1.72638 146
148 0 99.346609 108.16131 134.536035 1.82234 147
149 0 96.6133275 108.069845 134.337559 1.82234 148
150 2 97.7831312 111.115501 134.826998 1.41421 149
151 2 99.1794797 113.276737 135.380594 1.27614 150
152 2 100.57158 115.535685 136.204464 1.13807 151
153 2 102.963719 117.184106 137.104972 1 152
154 2 105.442104 120.911589 138.460914 1.30474 153
155 2 105.904531 123.317298 139.932988 1.82843 154
156 0 93.8494109 107.971525 134.128815 1.32477 149
157 0 91.2045397 107.592188 133.574241 1.32477 156
158 2 88.8818653 106.897848 134.729079 1.41421 157
159 2 87.094743 106.437291 134.716323 1.41421 158
160 2 85.7437743 104.510858 135.715796 1.41421 159
161 2 84.3614388 102.655204 137.373329 1.41421 160
162 2 83.236987 100.614565 138.69574 1.41421 161
163 2 82.2503466 99.8429374 139.332843 1.41421 162
164 0 88.7358781 107.182353 133.003348 1.06304 157
165 0 86.4570349 107.031219 132.029548 1.06304 164
166 0 84.2576811 106.782832 131.002472 1.40818 165
167 0 81.9943476 106.106715 130.273036 1.54884 166
168 0 79.5251104 105.862184 129.375077 1.54884 167
169 0 76.9637633 105.593733 128.482668 1.54884 168
170 0 74.3649227 105.407689 127.540765 1.54884 169
171 0 73.7678776 104.251934 126.443031 1.48152 170
172 2 73.1919271 103.31375 125.386738 1.41421 171
173 0 71.8811231 105.247511 126.557024 1.56541 170
174 0 69.6451637 104.763127 125.654841 1.50115 173
175 0 67.3739258 104.773289 124.762929 1.50115 174
176 0 65.1038422 105.00411 123.845666 1.50115 175
177 0 62.7556293 105.501108 122.840988 1.54563 176
178 0 60.1534706 105.857075 121.530112 1.65495 177
179 0 57.875349 106.554358 119.69085 1.68283 178
180 0 55.6755829 107.88944 117.69485 1.8004 179
181 0 53.7034018 109.203885 115.643042 1.8004 180
182 0 51.7579156 110.447899 113.702906 1.66665 181
183 0 49.8133394 111.732396 112.215929 1.48958 182
184 0 47.7132627 112.835195 110.688845 1.44875 183
185 0 45.3926157 113.47212 108.923796 1.6204 184
186 0 43.0935827 113.800818 107.029397 1.44678 185
187 0 41.0153893 113.919994 104.589103 1.41087 186
188 2 40.597648 111.763116 101.4651 1.4131 187
189 2 39.9571826 109.339527 100.831088 1.41421 188
190 2 39.7359387 107.865968 100.206227 1.41421 189
191 0 40.6241863 105.444102 98.2653454 1.41421 190
192 2 41.5236133 102.95827 96.3104129 1.41421 191
193 0 42.3190394 100.817117 96.0519802 1.41421 192
194 2 43.0840179 98.7211879 95.7904666 1.41421 193
195 2 43.4097688 97.2389661 95.8312541 1.41421 194
196 2 44.6929585 95.157161 97.6083603 2.23607 195
197 2 45.742369 93.1088246 100.013449 2.3391 196
198 2 39.0021269 104.642165 95.651787 2 191
199 0 37.3008018 104.033728 95.0903108 2 198
200 2 35.710786 103.462388 94.6517944 2 199
201 2 34.4147618 103.339691 94.8931728 2 200
202 2 38.6057501 105.664701 100.190576 1.41421 190
203 2 38.6163548 104.206647 100.183341 1.51184 202
204 2 38.2872233 102.580267 100.264157 1.90237 203
205 2 35.2914064 102.041705 100.343085 1.90237 204
206 2 33.1877838 102.481112 99.8542586 2 205
207 2 30.1835929 103.808625 98.8192106 2 206
208 2 28.8562761 104.75042 98.1828903 2 207
209 2 35.0640831 99.6676682 100.034002 1.90237 205
210 2 34.7056324 98.0778425 99.7256945 1.93491 209
211 2 35.1128018 95.8530885 99.3617121 1.96746 210
212 2 35.7391949 93.8587865 99.2870784 2 211
213 2 38.804533 100.341127 100.732764 2 204
214 2 39.0765011 98.4546809 101.305584 2 213
215 2 38.9695241 96.6846207 101.857847 2 214
216 2 39.580272 94.8900586 102.756857 2 215
217 2 39.4820616 93.3467488 103.906103 2 216
218 2 40.2759573 92.9812124 104.92762 2 217
219 2 40.6630826 90.8792935 105.291046 2 218
220 2 38.6971539 110.06422 103.130694 1.60948 189
221 2 37.5961847 110.084816 104.641249 2 220
222 0 39.146458 115.510681 104.599107 2.29444 187
223 0 37.2147804 116.537098 106.724471 1.56607 222
224 0 35.4840377 116.986809 109.016962 1.56607 223
225 2 34.5065365 114.56143 104.521224 1.41421 224
226 0 33.2982451 113.294135 102.946458 1.41421 225
227 2 32.2613473 112.062768 101.391742 1.41421 226
228 2 30.6486288 111.156608 100.438987 1.41421 227
229 0 33.9405237 117.474529 111.098697 1.20397 224
230 0 32.6827145 117.810252 111.876409 1.20397 229
231 2 56.8808998 102.681632 118.56398 1.50375 179
232 2 54.233706 99.3370113 116.698372 1.45898 231
233 2 52.7864958 97.7562312 115.774823 1.59329 232
234 2 50.6713057 96.7680272 115.378238 1.68283 233
235 2 49.0114587 96.6411088 116.396619 1.59329 234
236 2 46.6138289 97.7951026 117.648887 1.79665 235
237 2 44.6659586 98.787176 118.381435 2 236
238 0 85.9370264 109.030374 130.704462 1.29764 165
239 2 85.3710446 110.890487 129.366014 1.53225 238
240 2 84.9082353 111.962344 126.813504 1.44126 239
241 2 85.6494075 114.328375 124.304315 1.58114 240
```
