## Supplementary Data (Dsec PN traces) for "Olfactory projection neuron rewiring in the brain of an ecological specialist": Dsec_18_L_adPN_up_VC3l.swc

```
# SWC format file
# based on specifications at http://www.neuronland.org/NLMorphologyConverter/MorphologyFormats/SWC/Spec.html
# Created by nat::write.neuron.swc
# PointNo Label X Y Z Radius Parent 
1 0 201.295671 154.322456 20.711325 4.69261 -1
2 0 204.348784 156.779068 20.2589724 1.60418 1
3 0 205.534411 158.834987 21.7525631 1.77455 2
4 0 206.725658 160.781797 25.2000745 1.54508 3
5 0 207.778595 163.998089 29.4210504 1.54142 4
6 0 208.041211 167.23884 32.0471722 1.48704 5
7 0 207.813829 169.836191 33.3456302 1.73386 6
8 0 207.445517 172.208769 34.3084008 1.33003 7
9 0 206.78428 174.501445 35.7088232 1.79948 8
10 0 206.349423 176.677392 37.6472212 1.85732 9
11 0 205.843883 178.573771 39.5508669 1.85732 10
12 0 205.556289 180.523883 41.6116684 1.85732 11
13 0 205.359777 181.653535 44.6603308 1.61025 12
14 0 205.228863 181.272942 48.4158201 1.89321 13
15 0 204.293578 180.678284 51.9791051 1.75971 14
16 0 202.854397 180.380665 55.339148 1.86743 15
17 0 201.355995 179.163284 58.9823439 1.67975 16
18 0 199.938121 177.538288 62.9168092 1.676 17
19 0 198.721356 175.580305 66.8598817 1.57272 18
20 0 197.824283 173.319541 70.3785418 1.75509 19
21 0 197.213612 171.265157 73.3002081 1.56678 20
22 0 197.131122 169.303861 76.0440881 1.73395 21
23 0 197.364352 167.573662 78.4572094 1.94394 22
24 0 197.669456 166.016948 80.1414097 1.5774 23
25 0 198.485395 164.743209 81.9597808 1.7458 24
26 0 199.601988 163.530672 83.7456694 1.69806 25
27 0 200.771228 162.102395 85.7872424 1.67809 26
28 0 201.813626 160.29475 88.1562834 1.81491 27
29 0 202.663046 158.347432 90.1505519 1.81491 28
30 0 203.654603 156.55858 92.2318657 1.86648 29
31 0 204.625856 154.658264 94.2854055 1.50417 30
32 0 205.462983 152.699528 96.1038595 1.53821 31
33 0 206.438994 150.834972 98.3929758 1.6351 32
34 0 207.082047 148.60926 100.451535 1.73116 33
35 0 207.691378 145.85837 103.144006 1.7765 34
36 0 208.280173 142.762416 105.990572 1.64892 35
37 0 208.66583 139.916359 108.318746 1.64892 36
38 0 209.051928 137.532328 110.317754 1.84248 37
39 0 209.595239 135.488854 111.686723 1.37776 38
40 0 210.372725 133.498198 113.191261 1.73969 39
41 0 211.366256 131.484441 114.459927 1.72815 40
42 0 212.547606 129.419948 116.110984 1.84273 41
43 0 213.964727 127.346598 118.181462 1.33853 42
44 0 215.641601 125.13769 120.090257 1.33853 43
45 0 217.831644 122.80682 121.933683 1.55498 44
46 0 220.186103 120.285506 123.252459 1.53773 45
47 0 222.22679 117.918861 124.30035 1.72411 46
48 0 224.181917 115.895513 124.900106 1.73587 47
49 0 226.3513 114.369681 125.475988 1.85511 48
50 0 228.60357 112.916189 126.17679 1.84029 49
51 0 231.165688 111.556047 127.359556 1.70132 50
52 0 234.039466 109.995193 128.431345 1.54695 51
53 0 236.627803 108.227805 129.062581 1.89879 52
54 0 238.619561 106.607207 129.932773 1.9665 53
55 0 240.668325 105.648377 130.659296 1.44946 54
56 0 238.517483 107.07396 132.504506 1.35242 55
57 0 237.326787 109.206308 134.730949 1.45463 56
58 0 237.414989 111.525375 136.399163 1.39887 57
59 0 237.573262 113.527763 137.938559 1.39887 58
60 0 238.74762 115.242639 139.261826 1.4736 59
61 0 239.873736 116.82078 140.593258 1.4736 60
62 0 240.92211 118.31863 141.874529 2.00647 61
63 0 242.060232 119.652318 143.362056 1.7152 62
64 0 243.448084 120.625845 145.058275 1.71926 63
65 0 245.19585 121.508358 145.493166 1.87101 64
66 0 246.895952 122.491442 145.595554 1.97389 65
67 2 248.758669 123.869765 145.455145 2.10498 66
68 0 242.837406 105.142149 131.248102 1.8055 55
69 0 245.061657 104.565644 131.567212 1.8443 68
70 0 247.517598 104.249733 130.899437 1.32208 69
71 0 250.098482 103.708111 130.181281 1.5799 70
72 0 253.045635 103.1877 129.706859 1.74098 71
73 0 256.151173 103.082906 129.739358 1.2046 72
74 0 259.306224 102.828464 129.022639 1.2046 73
75 0 262.245015 102.677684 128.309369 1.2046 74
76 0 264.935527 102.590762 127.679945 1.72417 75
77 0 267.523616 102.972163 126.423153 1.72417 76
78 0 270.1381 103.299717 125.166351 1.46456 77
79 0 272.813588 103.407593 123.351346 1.46456 78
80 0 275.440227 103.62093 121.544213 1.62825 79
81 0 278.209917 104.02569 119.993707 1.62825 80
82 0 281.141718 104.51407 118.519601 1.62825 81
83 0 284.314183 105.096716 117.106508 1.6257 82
84 0 287.589638 105.862479 115.138926 1.6257 83
85 2 290.070348 107.952099 116.087043 1.6257 84
86 0 290.92912 106.462347 113.155513 1.6257 84
87 0 294.159349 106.783737 111.166225 2.05692 86
88 0 297.048478 107.61453 109.559686 1.52303 87
89 0 299.287995 104.940164 109.800139 1.60366 88
90 0 300.80939 102.748728 109.957308 1.60366 89
91 0 301.862862 100.635156 110.922875 1.65984 90
92 0 301.829409 98.4872667 109.678432 1.49332 91
93 0 301.715188 96.1589983 108.767819 1.60458 92
94 0 302.318324 93.8490186 108.16647 1.41967 93
95 2 304.828116 92.1049125 109.771146 1.61311 94
96 2 307.334143 91.992589 110.38242 1.70984 95
97 2 302.559635 91.6776741 108.204091 1.5 94
98 2 301.754073 89.6421453 105.079181 1.66557 97
99 0 299.329614 108.846962 107.797008 1.17244 88
100 0 301.79028 110.084216 106.605446 1.97879 99
101 2 301.279173 108.744624 101.672169 2.17175 100
102 0 305.079086 110.44747 106.115313 1.83412 100
103 0 308.49141 109.839967 105.700645 1.87559 102
104 0 311.552666 108.812237 105.119473 1.90474 103
105 0 314.147713 107.433172 104.868891 1.40461 104
106 0 314.472785 107.017091 107.741544 1.38314 105
107 0 311.754371 106.470075 110.34907 1.38314 106
108 0 309.102885 105.993473 112.877588 1.38314 107
109 0 317.61456 107.867494 106.574368 1.33382 106
110 0 320.809492 108.845288 106.865587 1.73427 109
111 0 323.548169 110.298365 106.451172 1.75489 110
112 0 325.963343 111.818233 106.33368 1.72382 111
113 0 327.981662 113.696501 106.187403 1.72382 112
114 0 329.858865 115.685942 106.093606 1.45733 113
115 2 330.836206 113.860091 104.630059 1.37139 114
116 2 332.222498 112.066055 103.382736 1.32843 115
117 2 331.559184 112.328206 100.185614 1.23607 116
118 2 330.609297 111.608177 97.9808702 1.10948 117
119 2 329.079897 109.971425 95.0718583 1 118
120 2 331.257637 117.029347 109.03726 1.48562 114
121 0 332.544634 117.011241 111.014932 1.48562 120
122 0 333.667539 115.026083 111.483118 1.60002 121
123 2 334.477436 113.43247 111.364739 1.41805 122
124 0 335.517551 112.477181 107.483332 1.52058 123
125 2 335.754467 111.4376 103.614364 1.62311 124
126 0 315.867413 105.969612 103.326783 1.61619 105
127 0 316.95035 104.300271 101.710625 1.89923 126
128 0 316.032471 101.894045 100.980435 1.69107 127
129 2 312.808735 103.09329 97.9792602 1.5 128
130 2 312.743595 105.168705 97.9505308 1.30474 129
131 2 311.816482 107.418416 97.2478548 1.60948 130
132 2 310.010167 108.625695 97.1946416 1.41421 131
133 2 312.09789 101.113278 97.0980014 1.5 129
134 2 311.753147 98.5177501 95.0731963 1.5 133
135 0 315.727746 99.4586096 101.681429 1.62228 128
136 0 315.006813 97.0838748 102.448961 1.64322 135
137 0 314.709505 94.8177454 103.263532 1.48761 136
138 0 314.378372 92.6165699 103.774819 1.92095 137
139 0 313.184698 90.8339896 105.17662 1.94568 138
140 0 312.264951 89.2049371 107.021839 1.77325 139
141 0 312.178986 87.7006195 109.181624 1.77325 140
142 2 314.6923 90.7917125 103.899844 1.30572 138
143 0 316.819255 91.1677531 104.489744 1.19722 142
144 0 319.51938 91.6071608 105.004381 1.42434 143
145 0 322.167589 91.8440194 104.493903 1.52987 144
146 0 324.938256 92.1344776 104.410775 1.50289 145
147 0 327.427186 92.3019396 103.280405 1.74281 146
148 0 330.09281 93.6413463 103.141831 1.74281 147
149 0 333.46093 95.8596285 102.879726 1.74281 148
150 2 316.250107 89.7249432 104.867503 1.41421 142
151 2 317.494355 89.3158086 104.661113 1.27614 150
152 2 319.907503 89.2577612 104.288191 1 151
153 2 246.077889 102.901109 132.63332 1.33636 69
154 2 245.565791 102.250876 134.629168 1.28621 153
155 2 245.090866 102.037318 136.282812 1.23607 154
156 0 244.649424 102.929098 139.6897 1.32243 155
157 0 246.691922 101.510033 138.971269 1.68122 156
158 0 249.10207 100.70035 139.579649 1.35958 157
159 0 251.382573 100.450493 141.069058 1.69146 158
160 0 253.803749 100.093268 141.702441 1.72583 159
161 0 256.162129 100.133562 142.335519 1.67259 160
162 2 258.505209 100.482942 142.926406 2.25051 161
163 0 243.201307 105.103191 140.852368 1.28227 156
164 0 243.669434 107.301182 142.381027 1.54095 163
165 0 244.657503 109.174875 143.526262 1.54319 164
166 0 245.847134 110.805966 144.409688 1.40605 165
167 0 247.579213 111.954679 144.710997 1.18272 166
168 0 249.513422 113.280409 145.339432 1.13112 167
169 2 241.640869 103.856408 141.35636 1.26076 163
170 2 239.553182 103.081272 141.645722 1.19672 169
171 2 237.96195 102.691535 141.6964 1.23607 170
172 0 205.522191 183.448037 43.3148375 1.58659 13
173 0 205.972093 185.571017 42.7345272 1.91364 172
174 0 206.026214 187.853506 41.8965155 1.96643 173
175 0 205.606343 190.208911 40.8661034 2.21646 174
176 0 204.703035 192.502888 39.7932518 1.84111 175
177 0 203.680444 194.974464 38.6359668 2.025 176
178 2 201.589856 193.721291 38.3266804 2.025 177
179 2 200.378787 196.284099 37.0197713 1.71961 178
180 2 201.181662 197.830543 34.7548199 1.73607 179
181 2 200.104845 202.626191 28.5313823 1.73607 180
182 2 201.686036 191.599522 38.5678346 1.5125 178
183 2 200.391231 190.123634 40.0296707 2 182
184 0 202.432889 197.000355 38.2493266 1.97585 177
185 2 200.931983 199.22727 37.3918386 1.92671 184
186 2 197.56714 200.783084 33.8104459 2.23607 185
187 2 196.437019 205.760858 27.4990922 2.31685 186
188 2 197.36345 207.939279 20.6379749 2.31685 187
189 2 199.744149 208.030589 20.7128002 2.31685 188
190 2 194.036919 206.029931 23.8239085 2.31685 187
191 2 195.224807 198.079654 35.316721 1.73607 186
192 0 193.829296 197.50046 35.6969667 1.73607 191
193 2 196.10636 194.783437 37.8269436 1.36803 192
194 2 197.296076 192.66192 41.1056649 1.37573 193
195 0 197.105211 190.833431 41.9776072 1.54142 194
196 2 196.800899 189.134399 42.7296153 1.70711 195
197 2 195.628777 191.239323 42.1185179 1 195
198 2 194.041408 191.416266 42.098673 1 197
199 2 192.176231 199.736375 32.7462182 1.36803 192
200 2 191.477914 200.065668 30.0684504 1 199
201 2 189.389334 198.910534 34.2037867 1.23607 200
202 2 189.019372 196.151074 37.0121332 1.23607 201
203 2 189.303099 194.189457 39.2408082 1.25 202
204 2 191.446609 190.914181 40.7371457 1.36244 203
205 2 193.528339 189.402057 41.1597518 1.3797 204
206 2 194.798501 188.691801 41.1925981 1.41421 205
207 2 191.685951 189.551687 44.691755 1.5 204
208 2 190.025892 189.614753 45.83135 1.25 207
209 2 192.37152 195.959802 36.5104083 1.36803 192
210 2 189.724778 198.154878 38.2749228 1.36803 209
211 2 192.173614 200.298901 35.1946712 1.73607 192
212 2 195.820591 201.525748 30.0325209 1.64112 191
213 2 193.425377 200.863116 29.5269934 1.14112 212
214 2 203.077025 200.486913 36.0333277 1.87757 185
215 2 204.9076 202.700855 34.7078158 1.43878 214
216 2 204.263789 205.880088 29.5657419 1.60555 215
217 2 205.924297 204.574446 29.960301 1.46699 216
218 2 207.330423 202.323848 34.0557306 1.46699 217
219 2 202.149162 207.62854 21.0599472 1.5 216
220 2 205.327589 199.528525 36.8820333 1.43878 214
221 2 206.018308 197.239114 40.4296807 1.5 220
222 2 205.079208 195.496176 40.4787211 1.5 221
223 2 203.239124 193.839241 42.2395246 1.83333 222
224 2 201.412362 192.476225 43.0751311 1.99515 223
225 2 199.922345 191.581032 43.7875861 1.57869 224
226 2 198.129172 190.680023 44.7850214 1.57869 225
227 2 196.843819 189.601214 46.2745962 2.00545 226
228 2 196.069928 187.196584 46.3980053 1.5 227
229 2 194.44523 187.665037 48.3748811 1.41421 228
230 2 194.298404 186.298353 48.9585769 1.16421 229
231 2 195.712639 186.016768 48.8411537 1 228
232 2 195.383346 184.849251 49.7995373 1.25 231
233 2 194.379632 184.816716 50.5949049 1.125 232
234 2 198.267524 187.893994 45.2391257 1.50272 227
235 2 199.830255 187.737357 45.549196 1.3694 234
236 2 201.05269 187.340312 43.2548205 1.3694 235
237 2 201.352378 186.170153 43.0036761 1.3694 236
238 2 197.186674 187.448049 43.2580806 1.41421 234
239 2 196.819078 185.630117 42.3941362 1.5 238
240 2 196.414794 185.777942 45.0140594 1.45711 239
241 2 197.211315 184.984847 45.8057903 1.22855 240
242 2 197.903445 190.049112 47.3362822 1.91694 227
243 2 199.257 187.070594 47.4544357 1 242
244 2 198.720889 185.169828 47.9130851 1.41421 243
245 2 199.464821 189.591616 43.920133 1.5 225
246 2 200.590626 189.084341 45.283321 1.5 245
247 2 201.844999 190.035299 45.2775241 1.5 246
248 2 202.996534 190.683077 45.2320377 1.5 247
249 2 198.462595 201.786821 36.2159974 1.96336 185
250 2 201.047705 203.108402 35.4569823 1.48168 249
251 2 205.070423 205.526708 33.1020301 1.48168 250
252 2 207.860864 205.197759 33.1696524 1.65445 251
253 2 211.486933 205.252122 32.4525986 2 252
254 2 210.007792 202.50979 37.123661 1.5 253
255 2 199.57494 198.726284 41.1725314 1.96336 249
256 2 195.100159 200.258558 39.8705855 1.46336 255
257 2 192.227071 202.160069 38.4458334 1.48168 256
258 2 198.634448 196.003775 42.8445378 1.68878 255
259 2 194.671732 197.281649 42.4874028 2 258
260 2 191.423796 197.718288 42.0290571 2 259
261 2 188.733663 200.379096 40.7168661 2 260
262 2 197.42944 193.700499 45.2098088 1.18878 258
263 2 194.692898 193.513409 45.5303509 1.07869 262
264 2 191.65627 193.873937 45.2663853 1.23607 263
265 2 191.347273 192.632851 47.2242616 1.01612 264
266 2 191.878133 191.352245 48.6760571 0.914214 265
267 2 191.233597 191.030674 48.5678058 0.914214 266
268 2 189.081658 192.137025 47.5057685 0.914214 267
269 2 190.556774 190.294476 49.1920379 1 268
270 2 191.122916 189.033155 49.9189758 1 269
271 2 189.396512 197.079529 45.3908863 1.41421 264
272 2 191.6396 192.228153 45.4588925 1.23607 264
273 2 187.842847 194.007577 45.8531238 1.32514 272
274 2 188.101447 195.516148 45.9017721 1.23607 273
275 2 187.87585 192.037114 45.8352596 1.32514 273
```
