## Supplementary Data (Dsec PN traces) for "Olfactory projection neuron rewiring in the brain of an ecological specialist": Dsec_19_L_adPN_up_VC3l.swc

```
# SWC format file
# based on specifications at http://www.neuronland.org/NLMorphologyConverter/MorphologyFormats/SWC/Spec.html
# Created by nat::write.neuron.swc
# PointNo Label X Y Z Radius Parent 
1 0 190.638122 151.776311 16.6559381 4.84739 -1
2 0 192.198375 157.136522 17.7295733 1.48858 1
3 0 193.18577 159.068367 17.4243593 1.40077 2
4 0 194.513176 160.340823 17.0545502 1.94476 3
5 0 196.033293 161.216028 16.5808823 1.37965 4
6 0 197.526266 162.029623 16.0817037 1.37965 5
7 0 198.872978 162.812888 16.1770357 1.12106 6
8 0 200.141113 163.664049 16.3668928 1.65611 7
9 0 200.834092 164.810394 17.7674621 1.73023 8
10 0 201.525723 166.852458 20.2380987 1.69404 9
11 0 202.627499 171.039528 28.9993133 1.3204 10
12 0 203.306401 173.476364 33.0014066 1.35224 11
13 0 203.331751 175.263867 34.8870348 1.72228 12
14 0 203.121137 176.633671 36.707072 1.35465 13
15 0 202.574352 178.028364 37.9009142 1.46482 14
16 0 201.702294 179.146437 39.3062568 1.93161 15
17 2 202.483963 180.348984 40.2826581 1.5653 16
18 0 202.821874 181.736318 41.0067682 1.71638 17
19 0 202.718109 181.759528 44.6140124 1.62927 18
20 0 202.235644 181.284951 48.7198128 1.53017 19
21 0 201.329027 180.163464 53.2807729 1.66014 20
22 0 200.058955 178.891596 57.884879 1.42088 21
23 0 198.551176 177.564436 62.0851516 1.87646 22
24 0 197.036837 177.197187 57.1282239 2.08745 23
25 0 200.683101 175.871344 56.6993686 1.58745 24
26 0 202.715821 175.819112 56.764235 1.02975 25
27 0 204.645645 175.95408 57.7259301 1.36108 26
28 0 206.401851 176.845709 58.302408 1.32881 27
29 0 208.291628 177.458202 58.7722233 1.20401 28
30 0 210.18954 177.984763 58.4298687 1.05141 29
31 0 212.008221 178.389939 57.6089455 1.34369 30
32 0 213.772618 178.879625 56.5401788 1.7015 31
33 0 215.446762 179.40195 56.7892248 1.61671 32
34 0 216.907134 180.602178 56.7444714 1.23167 33
35 0 218.193873 182.075339 56.8191548 1.23167 34
36 0 219.536894 183.572348 56.9064251 1.43155 35
37 0 220.679601 185.869988 56.0211015 1.40335 36
38 0 222.460661 187.992636 54.4688429 1.66884 37
39 0 226.223549 191.145667 50.5191108 1.66884 38
40 2 216.573178 178.505919 57.1059193 1.6806 33
41 2 218.272854 175.833873 56.7421032 1.43612 40
42 2 218.617216 174.395439 56.5576424 1.5 41
43 0 196.70109 177.470964 64.9391314 1.65894 23
44 0 195.228242 177.822616 68.740276 1.25599 43
45 0 196.214853 176.147819 75.4676643 1.49992 44
46 0 196.69187 175.654995 81.2870934 1.31114 45
47 0 195.939093 176.547981 87.2851329 1.86822 46
48 0 196.159228 175.813623 91.2692704 1.71241 47
49 0 196.570018 174.780593 94.5201184 1.71241 48
50 0 197.126165 173.486724 96.992283 1.71241 49
51 0 197.696202 172.105907 99.4275931 1.69834 50
52 0 198.421657 170.392372 101.624796 1.75215 51
53 0 198.940403 168.31055 103.63721 1.42834 52
54 0 199.503976 166.015733 105.790306 1.51772 53
55 0 199.922853 164.099524 108.12781 1.67142 54
56 0 200.381815 162.315179 109.905239 1.69761 55
57 0 200.845566 160.405686 111.413566 1.69761 56
58 0 201.39289 158.345298 112.861867 1.78857 57
59 0 201.81231 156.078774 114.013704 1.51854 58
60 0 202.420269 153.587804 115.589191 1.53793 59
61 0 202.927344 150.810577 116.978868 1.63077 60
62 0 203.612136 148.137489 118.77582 1.63077 61
63 0 204.237948 145.791681 120.475149 1.63283 62
64 0 204.797849 143.650628 121.549123 1.67025 63
65 0 205.346504 141.572212 122.670463 1.77916 64
66 0 205.991659 139.439277 123.783678 1.4631 65
67 0 207.043472 137.190013 124.891461 1.59232 66
68 0 208.441197 134.753577 125.901296 1.51244 67
69 0 210.447573 132.307395 127.176683 1.51244 68
70 0 212.773758 129.869704 128.47372 1.51244 69
71 0 215.422508 127.367003 129.590187 1.73295 70
72 0 217.932381 125.126388 130.148082 1.45681 71
73 0 220.202593 123.240849 130.722993 1.45681 72
74 0 222.09299 121.448426 131.097151 1.47267 73
75 0 223.769278 119.914408 131.191411 1.75726 74
76 0 225.487869 118.75235 131.388039 1.53786 75
77 0 227.355934 117.551932 131.676826 1.30842 76
78 0 229.765333 116.217657 132.204256 1.30842 77
79 0 232.796195 114.371818 133.134975 1.45701 78
80 0 235.868345 112.73442 133.613882 1.52912 79
81 0 238.904807 111.48896 134.180961 1.82805 80
82 0 242.305156 113.927353 135.959275 2.12715 81
83 0 244.19628 115.296633 136.625445 1.8784 82
84 0 246.411431 116.182011 137.529664 1.67132 83
85 0 248.471248 116.897859 139.061848 1.67132 84
86 0 250.401276 117.689615 140.661872 2.04288 85
87 0 252.082595 118.1942 142.808928 2.04288 86
88 0 241.764222 110.067893 134.298472 1.19895 81
89 0 244.073047 108.502251 134.253473 2.20724 88
90 0 245.765947 106.703973 135.213812 1.40684 89
91 0 247.219358 106.064669 135.216771 1.36626 90
92 0 246.869961 104.362973 137.8654 1.4402 91
93 0 247.145707 102.069974 142.055017 1.79516 92
94 0 246.933403 101.020781 144.730765 1.79516 93
95 2 246.219434 99.7956859 145.585677 1.93172 94
96 2 244.353401 98.3876573 145.462484 1.73646 95
97 2 241.527638 96.6914129 145.130227 1.4777 96
98 2 238.882898 96.9156175 144.792141 1.20711 97
99 2 236.87823 96.0300257 144.765388 1 98
100 2 247.509463 101.390955 149.472637 2.07869 94
101 2 249.918001 103.626563 150.355148 2.07869 100
102 2 250.217847 106.449783 151.799708 2 101
103 2 250.680628 109.446029 154.313154 1.96702 102
104 2 249.981188 111.759361 155.414191 1.86344 103
105 2 249.757333 114.833939 155.869033 1.79516 104
106 2 251.596309 117.527873 155.86011 1.79516 105
107 2 252.31153 119.850735 155.897039 1.79516 106
108 2 252.575656 121.220894 156.017588 1.79516 107
109 2 244.383872 102.7856 149.859501 2 100
110 2 242.803868 105.00343 150.216393 2 109
111 2 240.805954 106.591005 151.803929 2 110
112 2 239.37723 109.212056 152.224486 2 111
113 0 249.15874 99.9991912 146.485829 1.97627 94
114 2 251.29428 98.9693848 148.287019 2.15738 113
115 2 253.392661 98.1867165 148.373149 2.23607 114
116 2 247.11023 103.100431 132.481018 1.80955 91
117 2 249.996021 104.176207 131.952036 1.80955 116
118 0 249.611333 106.389609 134.879464 1.68083 91
119 0 251.774645 107.530352 134.564492 1.81908 118
120 0 254.262516 107.014566 134.64967 1.51508 119
121 0 257.240251 105.909895 134.613473 1.41438 120
122 0 260.55044 104.656392 133.638632 1.37106 121
123 0 263.691202 103.462843 132.391084 1.34939 122
124 0 266.206247 102.920237 131.097967 1.6111 123
125 0 268.466298 102.333395 130.777626 1.31945 124
126 0 270.4591 102.312674 130.024452 1.31945 125
127 0 272.412283 102.311191 129.300172 1.42952 126
128 0 274.372395 102.385942 128.231715 1.28096 127
129 0 276.71168 102.957445 127.5378 1.67332 128
130 0 279.425541 102.726223 126.360629 1.68375 129
131 0 282.548132 102.453611 125.862372 1.75978 130
132 0 285.660238 103.278483 125.145023 1.37641 131
133 0 287.702777 105.430567 123.719274 1.89234 132
134 0 289.579637 107.726843 122.344582 1.9498 133
135 0 292.105756 108.888223 120.342077 2.38651 134
136 0 295.823578 108.062175 117.670612 1.94597 135
137 0 299.871533 105.743983 115.426248 1.54383 136
138 0 303.253968 103.701885 114.161288 1.40508 137
139 0 305.590274 101.585406 113.507199 1.68973 138
140 0 307.471001 99.5953264 113.064952 1.61819 139
141 0 309.134678 97.5883405 112.375832 1.88326 140
142 0 310.297479 95.2867737 111.77524 1.499 141
143 0 311.487727 92.9784101 111.019006 2.01062 142
144 0 312.843852 90.996817 109.834135 1.97676 143
145 0 314.588733 89.7413586 108.812139 1.36793 144
146 0 316.180808 88.5594794 108.099266 1.73263 145
147 0 318.005292 87.8204046 108.73958 1.82815 146
148 0 320.250738 87.6227371 109.57937 1.92135 147
149 0 322.991164 88.6642366 109.862894 2.02248 148
150 0 325.641498 89.6242812 109.636895 1.62991 149
151 0 328.148636 90.9044305 108.996156 1.81729 150
152 0 329.838651 92.5084215 108.663302 1.81729 151
153 2 315.5094 85.1633071 109.756762 1.32829 147
154 2 315.26146 85.8957018 111.860451 1.33207 153
155 2 314.087321 86.7138099 112.197666 1.66604 154
156 2 315.777102 89.5927339 105.929104 1.41421 145
157 0 316.234742 89.8781537 103.831137 1.41421 156
158 2 316.632054 90.2586221 101.73603 1.41421 157
159 2 316.353276 89.5011174 99.7471258 1.41421 158
160 2 317.443487 90.8404109 102.96758 1.41421 157
161 2 319.917524 92.1634999 102.529161 1.34518 160
162 2 323.154654 93.7696825 102.057013 1.13807 161
163 2 323.822991 97.0717785 101.804424 1.00201 162
164 2 323.750641 100.022541 102.036017 1 163
165 2 314.671714 90.6516609 104.993282 1.5 156
166 2 311.13176 91.7379412 106.263845 1.44281 165
167 2 309.339964 92.8908234 107.047516 1.41421 166
168 2 311.204336 91.3438764 111.677578 1.97676 144
169 2 308.824657 92.4197906 112.025278 1.97676 168
170 0 306.454761 91.1697127 111.825907 1.97676 169
171 2 303.972558 89.8436818 111.611113 1.97676 170
172 2 308.115462 94.9470875 114.966357 1.98838 169
173 0 308.306208 104.315408 112.753845 1.23327 139
174 0 310.557449 105.881819 112.317846 1.14583 173
175 0 313.187239 107.341075 111.630707 1.15837 174
176 0 315.859394 108.786181 111.382774 1.73004 175
177 0 318.977026 109.420128 110.651692 1.51594 176
178 0 321.480408 109.376083 110.979847 1.58637 177
179 0 323.760883 109.892074 111.402812 1.59239 178
180 0 326.487372 110.697356 112.572198 1.59239 179
181 0 322.699633 109.273848 107.77926 1.43874 177
182 0 325.130664 108.936837 106.013013 1.43874 181
183 2 288.965965 102.508818 122.186783 1.41421 132
184 2 290.837702 101.708096 121.358169 1.41421 183
185 2 266.233932 103.955926 127.985697 1.87037 124
186 2 265.984876 106.782231 128.47855 2 185
187 2 264.535205 109.480103 129.631845 2 186
188 2 266.788813 110.942589 129.660259 1.70711 187
189 2 267.0628 113.643262 130.154511 2 188
190 2 264.026851 112.281545 132.475287 2 187
191 2 261.963277 114.50287 132.918806 2 190
192 2 202.58649 183.997296 40.3747241 1.41421 18
193 2 201.311764 186.092717 40.7758176 1.51184 192
194 2 199.934292 186.838731 41.0544026 1.80474 193
195 2 198.602204 187.977033 41.4287117 2 194
196 2 197.261885 188.647962 41.6571987 2 195
197 2 196.958432 185.842968 41.7766036 1.27614 196
198 2 195.957066 183.998807 41.9227071 1.27614 197
199 2 194.852224 182.787696 42.0710829 1.60948 198
200 2 193.256853 180.672578 41.8797794 1.80474 199
201 2 193.517242 178.97161 42.2016433 1.90237 200
202 2 193.583261 179.88173 43.8668932 1.73607 200
203 2 194.316201 180.536111 44.5513864 1.23607 202
204 2 198.085831 185.043554 42.1485395 1.41421 197
205 2 199.152682 184.137928 41.7370479 1.41421 204
206 2 195.81411 186.167769 44.0071011 1.23607 197
207 2 196.305639 190.321018 41.803046 2 196
208 2 193.029682 192.525963 41.6707787 2 207
209 2 189.425568 197.600099 37.6447008 2 208
210 2 190.29557 199.33372 37.1942328 2 209
211 2 193.469503 190.273262 42.6249083 2 208
212 2 203.369437 180.225284 38.7833965 2 17
213 0 203.133663 182.062779 38.8337473 1.72163 212
214 2 202.921464 184.028015 38.9479158 1.44326 213
215 0 203.583542 186.170692 39.3334055 1.88653 214
216 0 204.564887 188.247184 39.0740976 1.55318 215
217 0 205.624091 189.997562 39.3020665 2.05499 216
218 0 206.126661 192.002449 39.3750538 2.27822 217
219 0 205.468006 194.149538 39.403569 2.17368 218
220 0 203.907042 195.830771 39.2812872 2.28986 219
221 0 202.058969 196.715236 39.5566799 1.45358 220
222 2 201.460422 198.655616 38.3170896 1.4339 221
223 2 202.586312 199.261426 37.6335637 1.4339 222
224 0 204.422117 199.157309 38.0160981 1.42776 223
225 2 206.232178 199.185039 38.2289911 1.42163 224
226 2 208.704286 197.289424 38.0996796 1.41421 225
227 2 210.513119 195.736142 38.0074023 1 226
228 0 211.711436 194.992121 37.513289 1 227
229 2 212.922003 194.249799 36.9572414 1 228
230 2 199.983479 198.635516 36.7478591 1.42734 222
231 2 197.398955 198.293032 36.6205513 1.42077 230
232 2 196.210074 196.971873 36.4781528 1.41421 231
233 2 195.385726 196.042798 36.3375078 1.41421 232
234 2 194.212462 195.407897 35.6275725 1.41421 233
235 2 192.744998 194.356868 34.6580131 1.41421 234
236 2 190.348073 194.177069 33.0883708 1.41421 235
237 2 189.057125 192.645596 32.5192738 1.41421 236
238 2 187.341771 192.535029 31.8609417 1.41421 237
239 2 187.55537 190.789835 28.6356856 1.41421 238
240 2 188.594491 189.419936 28.789871 1.41421 239
241 2 199.053834 197.598841 35.048846 1.42734 230
242 2 199.702106 198.995171 33.464796 1.42734 241
243 0 200.204924 197.137557 40.1291929 1.83179 221
244 0 198.591735 196.539326 41.1227159 1.83179 243
245 2 197.125083 195.776188 41.4483017 1.83179 244
246 2 194.632174 196.272896 41.1058877 1.83179 245
247 2 191.022575 199.666646 39.9708381 1.97745 246
248 2 188.411253 198.130922 39.9670939 1.60196 247
249 2 187.413215 196.531337 40.0173479 2 248
250 2 185.774587 196.638819 42.2859833 2 249
251 2 187.757898 194.763241 45.8314009 2 250
252 2 188.801201 191.549432 46.0969441 2.19672 251
253 2 190.972588 188.711421 49.3135533 2.23607 252
254 0 192.055315 186.865498 49.7302296 1.48607 253
255 2 191.475964 186.440594 50.646364 1.48607 254
256 2 191.573908 185.310064 50.4378414 1.48607 255
257 2 192.717355 183.529076 51.0391254 1.74303 256
258 2 192.979422 181.740938 51.9560529 1.5 257
259 2 192.648892 180.698569 49.5796598 2 258
260 2 193.297819 178.183672 46.6266116 1.91667 259
261 2 193.380378 176.402648 45.3460478 1.73607 260
262 2 190.922866 174.998547 43.1157456 2 261
263 2 191.659805 176.789965 39.589848 1.5 262
264 2 187.522739 171.135011 45.8049856 1 262
265 2 187.761612 171.478227 42.6397368 1.13807 264
266 0 186.789673 172.902584 42.0450102 1.20711 265
267 2 185.700451 174.457605 41.4269277 1.27614 266
268 2 185.432796 176.128516 39.135358 1.41421 267
269 2 184.025829 178.629032 36.8918882 1.60948 268
270 2 183.04713 180.675842 35.5617672 1.70711 269
271 2 188.647847 173.760844 43.0367169 1.70711 262
272 2 186.046404 175.572876 43.1846618 1.35355 271
273 2 192.840125 172.869544 48.8146193 1.23607 261
274 2 193.642694 171.836486 48.8439138 1.23607 273
275 2 194.81312 177.284513 43.9650407 1.23607 261
276 2 192.919809 185.08974 50.015755 1.23607 254
277 2 194.015512 183.933173 50.3012054 1.73607 276
278 2 192.604052 182.949411 49.7581147 1.86803 277
279 2 190.652336 182.03227 47.6693052 2 278
280 2 188.825236 184.241417 45.225372 2 279
281 2 186.162419 186.611437 44.7363862 2 280
282 2 185.016026 188.191583 44.4055529 2 281
283 2 187.218157 187.359881 44.1549765 1.70711 281
284 2 189.62818 185.40624 45.5786622 2 280
285 2 188.754116 182.746609 46.768074 2 279
286 2 188.722177 180.788953 47.4413838 1.91421 285
287 2 190.46348 180.81137 46.8047329 2 279
288 2 190.048525 180.079549 44.9610075 1.80474 287
289 2 187.02099 181.775595 43.42031 1.60948 288
290 2 183.897561 183.81757 41.8971209 1.41421 289
291 2 182.763657 184.968637 41.0678684 1.41421 290
292 2 189.486231 177.97258 46.0464118 1.80474 288
293 2 192.083517 188.982641 47.5856447 2 253
294 2 193.831924 186.966504 47.4870027 2 293
295 2 195.262141 186.992316 45.9935067 2 294
296 2 196.997734 187.098235 45.7241843 2 295
297 2 197.296897 185.379152 45.1502509 2 296
298 2 192.754185 187.329936 46.208394 2 294
299 2 191.352845 186.76802 45.87295 2 298
300 2 189.196777 198.619068 40.5011786 1.41421 248
301 2 189.432556 199.772592 40.820989 1.41421 300
302 2 188.807112 201.647879 40.9645349 1.41421 301
303 2 200.097004 194.055379 42.7089141 2 244
304 2 199.477383 192.738276 42.5404282 2 303
305 2 203.025529 193.918242 40.968624 1.64493 220
306 2 202.231623 192.391417 39.8854313 1.49112 305
307 2 201.019529 191.968023 39.2082005 1.56803 306
308 2 200.881636 191.116479 37.9792015 1.34198 307
309 2 200.071035 189.673746 37.0875569 1.53902 308
310 2 200.413286 191.368008 39.5965164 1.5 307
311 2 198.976717 191.507442 40.0161243 1.5 310
312 2 198.873531 193.456231 39.5106306 1 311
313 2 199.706585 193.889741 39.8612001 1.20711 312
314 2 197.900429 190.796192 40.5201815 1.4714 311
315 2 203.063017 192.751462 42.6000383 1.32247 305
316 2 202.018119 192.235531 44.6757821 1.41421 315
317 2 200.899375 191.832773 45.1023485 1.41421 316
318 0 199.201322 192.180884 44.5963028 1.70711 317
319 2 197.219126 192.626505 43.9674903 2 318
320 0 199.673862 193.702532 44.6292306 1.85355 318
321 2 200.074661 195.25318 44.5909319 2 320
322 2 198.017594 197.307868 43.9217285 2.11803 321
323 0 201.093597 189.642721 45.9474369 1.80614 316
324 2 200.31199 187.453811 45.9762286 1.61228 323
325 2 198.865775 185.432793 45.7788337 2.16228 324
326 0 198.847865 188.275015 46.9309525 1.80614 324
327 2 197.595249 186.683697 48.7024902 2.38743 326
328 2 196.090043 183.542454 48.6766965 2.58114 327
329 2 197.297225 189.112586 47.8304013 2 326
330 2 195.591945 189.852108 48.9252104 1.41421 329
331 2 193.201043 190.579945 48.8123385 1.41421 330
332 0 200.300818 179.925447 40.0283738 1.81612 16
333 2 199.964339 177.246328 39.3166758 1.81612 332
334 0 198.841477 176.350667 39.1374112 1.87741 333
335 2 197.636958 175.444268 38.8068959 1.93871 334
336 2 196.229082 174.683794 38.5174405 2 335
337 2 201.187624 176.311843 38.5702348 1.81612 333
338 2 202.401266 175.016557 37.877021 1.81612 337
339 0 199.051676 181.161519 40.3685375 1.52802 332
340 0 197.900781 182.580646 40.7263552 1.52802 339
341 0 196.90003 181.850416 40.0735285 1.76401 340
342 2 195.760671 181.229469 39.2822577 2 341
343 2 193.113932 183.528831 38.0734352 1.65738 342
344 2 188.035742 187.137641 36.6301033 1.88579 343
345 0 185.838442 187.931918 37.1455016 1.7679 344
346 2 184.160503 188.53319 37.7995575 1.65 345
347 2 182.848923 189.350848 37.6855876 1.65 346
348 0 194.788479 179.532852 38.156133 2 342
349 2 193.439989 178.029753 36.4727581 2 348
350 0 196.7263 184.042217 41.0760824 1.52802 340
351 0 195.392583 185.550774 41.3304091 1.59236 350
352 2 193.332601 185.531848 42.5225726 1.59236 351
353 2 193.131736 184.736522 42.5159351 1.53298 352
354 2 190.546892 184.442066 42.12381 1.50329 353
355 2 189.337054 186.598296 42.2175931 1.50329 354
356 2 187.792675 188.304349 41.9733747 1.50329 355
357 0 193.59272 187.403994 41.3896073 1.59236 351
358 0 189.863188 190.133389 40.632761 1.59236 357
359 2 187.989389 192.982626 38.5439081 1.59236 358
360 2 185.01407 195.788579 34.3374362 1.44048 359
361 0 184.66497 194.162056 34.0037232 1.44048 360
362 0 184.442486 192.206016 33.9130176 1.57942 361
363 0 184.17832 190.557364 32.9851353 1.76884 362
364 0 184.252751 188.732021 32.9270476 1.7486 363
365 0 184.360102 186.822419 32.7612277 1.3646 364
366 2 184.760776 184.564448 31.9661414 1.3646 365
367 0 185.874009 182.341686 31.9234859 1.4705 366
368 2 187.489108 179.67931 31.9678385 1.5764 367
369 2 183.34878 187.969237 32.977921 2 364
370 2 182.673305 187.513842 32.9564732 2 369
371 2 182.758817 186.045466 31.9810282 2 370
372 2 184.128415 193.93885 35.6897791 1.43173 361
373 2 183.270599 193.613989 36.0464932 1.41859 372
374 2 183.285105 192.691072 36.4212624 1.41421 373
375 2 187.626562 189.872232 42.0107803 1.19745 358
376 2 185.071638 190.898002 41.3691698 1 375
377 2 200.821332 182.689828 42.6078122 2 332
```
