## Supplementary Data (Dsec PN traces) for "Olfactory projection neuron rewiring in the brain of an ecological specialist": Dsec_20_R_adPN_m_md1.swc

```
# SWC format file
# based on specifications at http://www.neuronland.org/NLMorphologyConverter/MorphologyFormats/SWC/Spec.html
# Created by nat::write.neuron.swc
# PointNo Label X Y Z Radius Parent 
1 2 150.454004 145.885509 18.4053459 3.60555 -1
2 2 153.896213 149.737406 19.4052615 2.92158 1
3 2 154.825047 149.950668 24.5004992 1.68817 2
4 2 156.434703 152.24995 24.5459755 1.41421 3
5 0 156.490937 154.710755 24.1507335 1.34052 4
6 0 156.251972 156.831063 23.5653761 1.89683 5
7 0 155.684993 158.681112 23.4295164 1.34706 6
8 0 155.081381 160.411531 23.996911 1.39091 7
9 0 154.759333 162.296187 24.9848249 1.69536 8
10 0 154.144584 164.366272 27.143402 1.62758 9
11 0 153.343951 166.582234 28.733529 1.8925 10
12 0 152.314625 168.788486 30.8665759 1.58936 11
13 0 151.184348 170.948595 32.4390979 2.05214 12
14 0 150.157564 172.951098 33.8576417 1.7017 13
15 0 149.15801 174.842411 34.7193513 1.50522 14
16 0 148.730696 176.823339 35.5704128 1.93298 15
17 2 148.051505 175.769859 35.1373617 1.43298 16
18 2 145.176439 175.839712 32.3839967 1.41421 17
19 2 142.302201 176.77629 32.1073554 1.41421 18
20 2 140.165726 177.278396 32.1379402 1.41421 19
21 2 137.983337 177.796773 32.5231237 1.41421 20
22 2 143.542809 177.614564 31.5860998 1.2071 19
23 2 144.616828 176.423934 30.8307252 1.5 22
24 2 145.788878 173.705919 35.1954842 1.43298 17
25 2 143.570577 173.200498 35.3722336 1.43298 24
26 2 142.805159 172.309219 35.6692527 1.43298 25
27 0 148.759397 174.858029 34.9160487 1.96649 16
28 2 148.827673 172.799342 34.3038907 1.5 27
29 2 149.0797 172.493055 31.5479594 1.66667 28
30 2 149.433115 170.259286 30.5377528 1.63807 29
31 2 149.665444 168.359992 28.9621348 1.30474 30
32 2 150.757725 165.962985 27.2929153 1.20711 31
33 2 152.882079 166.331038 27.3395866 1 32
34 2 149.323937 164.361035 27.8018068 1.00662 32
35 2 147.751528 163.043041 30.446378 1.13807 34
36 2 145.07195 164.521742 30.6681723 1.13807 35
37 2 144.838429 166.255095 30.5760864 1.13807 36
38 2 148.617105 161.557154 28.7668423 1 35
39 2 147.089843 160.288682 31.6971782 0.914214 38
40 2 145.740236 160.155644 31.9535973 0.914214 39
41 2 151.246388 163.673941 25.7044623 1 34
42 2 152.143519 164.597 25.0896215 1 41
43 0 148.851833 178.607375 37.3946398 1.4971 16
44 0 149.704507 180.27298 41.5619997 1.44326 43
45 0 149.856717 178.886419 44.0131967 1.67001 44
46 0 150.925681 178.448654 47.3283587 1.67001 45
47 0 152.893987 178.031702 51.903468 1.90177 46
48 0 151.399814 178.517028 48.8531333 2.00387 47
49 0 150.298307 178.69954 45.5595966 1.97163 48
50 0 153.758483 178.055548 56.0254089 1.31922 47
51 0 154.579811 177.224123 60.8741213 1.31922 50
52 0 155.242006 175.651423 65.6151417 1.27735 51
53 0 156.089642 173.581869 69.178238 1.29311 52
54 0 157.195665 171.910305 72.5241656 1.6605 53
55 0 157.51199 170.44216 74.6088643 1.38799 54
56 0 157.396652 169.010394 76.4591011 1.38799 55
57 0 157.118298 167.547151 78.3378038 1.6741 56
58 0 156.668393 166.04893 80.1124469 1.65142 57
59 0 156.04103 164.631833 81.8830179 1.69212 58
60 0 155.3661 163.297314 83.4005104 1.70828 59
61 0 154.551193 161.98534 85.1051521 1.49935 60
62 0 153.926618 160.327046 86.6351318 1.49935 61
63 0 153.277555 158.428895 88.1551551 1.47503 62
64 0 152.315405 156.91219 90.166348 1.61239 63
65 0 151.293254 155.337705 92.0151658 1.32979 64
66 0 150.057874 153.74492 94.0939771 1.32979 65
67 0 148.887838 152.151755 96.2689833 1.32979 66
68 0 147.851455 150.478533 98.3865061 1.6633 67
69 0 147.200909 148.436283 100.476206 1.6633 68
70 0 146.643025 146.116724 102.722211 1.6633 69
71 0 146.219375 143.480151 105.085807 1.6633 70
72 0 145.915281 140.584768 107.495636 1.60698 71
73 0 145.596386 137.893393 108.94033 1.52608 72
74 0 145.340023 135.497074 110.536618 1.52278 73
75 0 144.767284 133.512742 111.916186 1.52278 74
76 0 144.124467 131.575628 113.109839 1.50505 75
77 0 143.419594 129.371023 113.421556 1.41828 76
78 0 142.235749 127.545952 114.334872 1.41828 77
79 0 140.944264 125.402057 115.094807 1.00221 78
80 0 139.736749 123.071093 115.972215 1.00221 79
81 0 138.514281 120.865443 116.826926 1.21058 80
82 0 137.224466 118.599105 117.362399 0.944643 81
83 0 135.685383 116.406316 117.680849 0.944643 82
84 0 134.19922 114.192868 118.046953 1.53613 83
85 0 132.879784 111.883552 118.395895 1.53613 84
86 0 131.62004 109.626647 118.734123 0.985808 85
87 0 129.967206 107.806726 119.154412 0.985808 86
88 0 128.121803 106.127201 119.621624 1.06811 87
89 0 125.784544 104.816236 119.724309 1.2013 88
90 0 122.919152 103.931897 120.116947 1.30531 89
91 0 120.104231 103.431594 120.51218 1.30531 90
92 0 117.600168 103.107063 120.885114 0.721951 91
93 0 115.330296 102.868961 121.252999 0.721951 92
94 0 113.341209 102.546834 121.599454 1.57254 93
95 0 111.524813 102.041493 122.299638 1.10656 94
96 0 109.676251 101.356221 123.244967 1.29753 95
97 0 107.48885 100.460857 124.308946 1.54729 96
98 0 104.73972 99.5918151 125.338357 1.48798 97
99 0 101.834321 99.470459 126.991798 1.8535 98
100 0 99.8662651 99.2530283 126.498906 1.90225 99
101 0 97.4557084 99.3419698 126.116376 1.90225 100
102 0 95.2397127 99.2333148 124.817863 1.49229 101
103 0 92.9800998 98.8366034 123.772006 1.36402 102
104 0 90.6814314 98.5670555 123.102273 0.874342 103
105 0 88.4449153 98.5701403 122.457502 1.63836 104
106 0 86.3162471 98.3892541 121.840409 1.57751 105
107 0 84.3433297 98.5627414 120.9409 1.58628 106
108 0 82.3809396 99.0302762 119.841467 1.58628 107
109 0 80.1653868 99.5924821 118.711957 1.21246 108
110 0 77.6370429 100.050034 117.272865 1.21246 109
111 0 74.8278509 100.074349 115.750751 1.61207 110
112 0 71.7249329 100.179344 114.724287 1.86365 111
113 0 68.2259068 100.171268 113.521543 1.40574 112
114 0 65.4353923 100.86809 112.228813 1.54466 113
115 0 63.4182753 102.272579 111.133831 1.64061 114
116 0 61.0845 103.310494 110.079191 1.64061 115
117 0 58.6326153 104.090724 109.073798 1.27137 116
118 0 56.4819542 105.209541 108.083899 1.1294 117
119 0 54.5678899 106.637917 107.112391 1.1294 118
120 0 52.7026428 108.175587 106.135915 1.33171 119
121 0 51.1189054 109.723683 104.452436 1.65144 120
122 0 49.4637997 111.227414 102.569866 1.50178 121
123 0 48.8536735 108.880235 101.037718 1.61347 122
124 0 47.9445382 107.371736 98.9895055 1.25546 123
125 0 46.537467 106.942381 96.798414 1.47157 124
126 0 45.1647947 106.392749 94.5510767 1.35878 125
127 0 43.8430384 104.568039 93.065397 1.49428 126
128 0 43.0264744 102.384042 91.6745933 2.04043 127
129 0 42.8789301 99.925093 90.5799955 1.62872 128
130 2 43.5146003 97.6015171 89.9205075 1.52147 129
131 2 45.309135 95.8895487 90.2543903 1.41421 130
132 2 46.6934987 93.8357385 90.6688698 1.41421 131
133 2 47.1952711 91.9730937 91.3326161 1.60948 132
134 2 47.6894265 90.432967 91.5732109 1.80474 133
135 2 48.4482369 88.9298144 91.7383283 2 134
136 2 46.995428 88.6354954 90.9264667 1.13807 135
137 2 45.4705181 88.7855861 90.2222796 1 136
138 0 43.370988 89.2895933 89.7766207 1 137
139 2 41.3549143 89.9428034 89.3849991 1 138
140 2 41.0069414 89.2193439 89.5497026 1 139
141 2 41.0710226 87.2285342 89.6017757 1 140
142 2 42.1398454 86.1127921 90.5286453 1.41421 141
143 2 43.0143382 85.8152176 91.1821251 1.34518 142
144 2 44.3291529 86.0282217 92.2163802 1.13807 143
145 2 45.0729842 85.9201827 93.6001861 1.30953 144
146 2 46.1795049 86.0447147 95.0584444 1.41421 145
147 2 47.3426457 86.2746193 95.4741808 1.34518 146
148 2 49.0766746 86.1426181 96.1900668 1.09526 147
149 2 50.9309824 85.9958675 96.6358451 1.41421 148
150 2 40.2433157 89.8506339 87.5876802 1.24042 140
151 2 42.1003227 91.44684 92.2826379 2 138
152 2 43.5743814 89.7121875 95.8288598 2 151
153 2 43.1853676 96.2700572 88.650868 1.76073 130
154 2 44.4726384 97.0963503 85.7622212 1.76073 153
155 2 46.7441703 96.5240431 83.084486 1.52972 154
156 2 49.0933618 95.9868424 82.5898145 1.27614 155
157 2 51.4689012 95.4864362 82.1221036 1.13807 156
158 0 99.9268628 99.2854821 129.35117 1.89106 99
159 0 98.3617693 99.5347877 132.181484 1.88496 158
160 0 97.4655712 99.6635107 133.970184 1.88496 159
161 2 104.535533 97.8789887 126.633764 1.48798 98
162 2 154.768692 176.217078 66.6700097 1.20711 52
163 2 153.575297 176.605566 66.7828534 1.41421 162
164 0 154.868806 177.568132 67.0186605 1.45144 163
165 0 155.955526 178.609587 66.9587174 1.45144 164
166 0 157.162683 179.880879 66.5225759 1.17572 165
167 0 156.892809 181.782062 65.0580329 1.46862 166
168 0 156.416403 183.548422 64.6112268 1.40778 167
169 0 155.962241 185.378548 64.6789054 1.43919 168
170 0 155.051048 187.294427 65.0380189 1.38747 169
171 0 154.312429 189.431036 65.0978534 1.50748 170
172 0 153.704993 191.526486 65.7346235 1.41103 171
173 0 152.828768 193.693646 66.6340701 1.72942 172
174 0 152.0113 196.218492 67.6557966 1.1817 173
175 0 150.37812 199.352029 69.3517769 1.62815 174
176 0 147.745525 203.539314 71.7014625 1.53947 175
177 0 144.663939 207.487812 72.5318783 1.54205 176
178 0 142.177904 210.51125 71.9014046 1.40441 177
179 0 140.434037 213.130308 71.0233756 1.92031 178
180 0 139.184928 215.440463 70.4288032 1.59548 179
181 2 139.899713 216.471602 72.124901 1.47464 180
182 2 140.542437 218.198158 72.3707005 1.50485 181
183 0 138.101089 217.472511 69.8333422 1.59548 180
184 0 137.129188 219.408865 69.2716803 1.68026 183
185 0 136.132278 221.224576 69.2229395 1.53635 184
186 0 135.180276 222.866956 69.0187761 1.36046 185
187 0 134.962404 224.585619 68.6093668 1.49198 186
188 0 135.061797 226.21771 68.338124 1.71822 187
189 0 135.56204 227.598886 68.5746294 1.27828 188
190 2 133.185142 228.810251 67.9973003 1.41421 189
191 0 136.455657 228.602253 69.3298419 1.31401 189
192 0 137.072333 229.860019 69.974047 1.31401 191
193 0 137.81278 231.192276 70.6832491 1.40841 192
194 0 139.000122 232.422617 71.6911756 1.84614 193
195 0 140.632472 233.71177 72.231739 1.84936 194
196 0 142.477975 234.498857 73.4932825 1.19195 195
197 0 144.403728 235.088288 74.5205195 1.71276 196
198 0 146.269664 235.50443 75.8312236 1.7243 197
199 0 148.329348 236.27753 77.1611085 1.29605 198
200 0 150.806931 237.134379 78.3422581 1.58487 199
201 0 153.226855 238.449901 79.6181886 1.76902 200
202 0 155.461209 239.787639 80.676048 1.63708 201
203 0 156.760163 241.431314 81.4621707 1.75565 202
204 0 157.500263 243.152496 82.2352236 1.34862 203
205 0 158.577106 244.776216 83.054676 1.23075 204
206 0 159.858729 246.28649 83.4605606 1.47237 205
207 2 158.696763 247.374649 82.8144387 1.13807 206
208 2 157.753228 248.307242 82.3793067 1 207
209 2 156.37607 250.879749 81.4908289 1 208
210 2 154.708432 251.793826 81.4027915 1.13807 209
211 2 153.497153 253.146074 81.2820347 1.4714 210
212 2 152.091731 254.682958 81.5073636 1.5 211
213 2 150.998404 257.592726 80.7656806 1.5 212
214 2 157.650692 251.200638 81.5858006 1 209
215 2 158.478326 251.952833 81.6059653 1 214
216 2 156.707564 244.852279 81.9576001 1.23075 205
217 2 155.790335 245.212784 81.9276107 1.23075 216
218 2 155.616647 245.241947 80.6968305 1.35306 217
219 2 153.758966 246.913158 79.9620466 1.41421 218
220 2 152.181688 248.364674 78.8680099 1.41421 219
221 2 151.050506 249.573824 77.530882 1.41421 220
222 2 150.573724 251.670519 74.2379156 1.13807 221
223 2 152.017481 254.394899 72.3121094 1 222
224 2 152.909444 255.683235 71.8347815 1.13807 223
225 2 154.563666 257.54817 71.61088 1.34518 224
226 2 156.134354 258.953768 72.1400311 1.27614 225
227 2 158.399996 260.062364 72.9983164 1.00804 226
228 2 159.668491 260.534806 72.9401027 1 227
229 2 140.062164 235.853035 72.2397137 1.63179 195
230 2 140.376299 237.082286 71.9830478 1.41421 229
231 2 140.165911 238.311835 72.1353388 1.41421 230
232 2 138.443715 239.065857 71.052662 1.41421 231
233 2 136.661185 240.396304 68.6899374 1.60948 232
234 2 132.763851 241.900321 65.0164533 1.41421 233
235 2 130.959449 241.523316 62.337065 1.41421 234
236 2 129.835361 240.29026 59.928894 1.41421 235
237 2 128.743452 239.11792 58.8144939 1.41421 236
238 0 140.552286 239.315235 73.3479292 1.41421 231
239 2 140.952282 240.352157 74.4511241 1.41421 238
240 0 149.994098 181.722547 40.0966245 1.61416 44
241 0 150.388802 183.245106 39.5374787 1.14645 240
242 0 150.661454 184.893774 39.7696392 1.70932 241
243 2 151.139251 183.745681 37.9585887 2 242
244 2 151.924243 182.484088 37.3364934 2 243
245 0 150.48855 186.680856 40.0622581 1.62523 242
246 2 148.854165 187.534047 40.3514744 1.31262 245
247 2 147.978515 188.601438 40.7528467 1.36341 246
248 2 146.01637 188.566535 40.4313741 1.36341 247
249 0 150.352005 188.419708 40.5296281 1.62523 245
250 0 149.992231 190.184666 41.1751385 1.73846 249
251 0 149.609315 191.93126 41.7965638 2.18398 250
252 2 151.415049 191.148294 40.772037 1.59199 251
253 2 153.77863 189.315521 40.5727154 2 252
254 2 150.3984 193.032054 40.6591221 1.59199 252
255 2 150.029651 194.885956 41.2113059 1.59199 254
256 2 152.753192 194.903517 35.9991582 1.23607 255
257 2 154.161014 194.768304 35.6741079 1.73607 256
258 2 150.377103 195.054468 38.2872779 1.41421 255
259 2 150.719862 197.462131 38.1571269 1.41421 258
260 2 149.276877 199.672692 38.0674556 1.41421 259
261 2 147.795245 200.984506 36.3662055 1.41421 260
262 2 145.900209 200.916119 36.3206402 1.41421 261
263 2 144.614563 199.42413 35.5024374 1.41421 262
264 2 145.777306 198.454023 38.3284067 1 263
265 2 144.018424 199.888305 32.5537732 1.41421 263
266 2 143.636084 202.045656 30.4905502 1.60948 265
267 2 146.017835 202.611991 22.8945013 2.02373 266
268 2 148.479754 203.343461 17.9601702 1.5 267
269 2 150.096208 201.580782 17.188938 1.40237 268
270 2 150.851161 199.030299 17.1367282 1.40237 269
271 2 151.998442 195.091595 20.0770817 1.90039 270
272 2 154.353049 192.114968 21.0267259 2.11803 271
273 2 148.51302 198.170357 16.8315666 1.90237 270
274 2 149.449115 205.453619 18.6457268 1.5 268
275 2 149.591955 206.772066 18.7779099 1.5 274
276 0 142.208772 203.936603 30.0521584 1.60948 266
277 2 140.854387 205.628514 29.6878715 1.60948 276
278 2 139.070979 204.96187 28.4302781 1.60948 277
279 2 143.594824 197.726989 35.5293068 1.41421 263
280 0 142.248866 195.999102 35.3894201 1.41421 279
281 2 143.438838 196.13261 33.5257373 1.41421 280
282 2 144.489331 196.990525 30.9535583 1.91421 281
283 2 146.942275 198.373519 26.4096475 1.41421 282
284 2 147.929908 196.313071 26.3409335 1.41421 283
285 2 148.134648 195.347575 26.3514867 1.41421 284
286 2 146.417876 193.860673 26.7412897 1.41421 285
287 2 140.986537 194.259433 34.908542 1.41421 280
288 2 139.780222 192.697437 34.6807538 1.34518 287
289 2 139.148209 191.617311 34.4672066 1.34518 288
290 2 139.899983 189.674133 33.5695226 1.36819 289
291 2 140.213084 188.205205 33.0362151 1.3912 290
292 2 139.771145 186.390359 32.9481975 1 291
293 2 139.990212 185.935763 37.1703261 1 292
294 2 140.807076 185.178098 37.7485252 0.736068 293
295 2 140.775483 184.296124 32.2903536 1 292
296 2 140.735886 182.838753 32.0824965 1 295
297 2 141.997418 181.820333 31.7746996 1 296
298 2 137.935394 191.594811 34.3576961 1.13807 288
299 2 135.209494 191.815864 33.9438026 1.06904 298
300 2 133.431465 193.379915 33.7142656 1.13807 299
301 2 132.76178 194.772273 33.690887 1.20711 300
302 2 147.50854 202.936677 35.318661 1.41421 261
303 2 145.421727 205.379407 34.0481919 1.51184 302
304 2 144.251481 209.250881 30.6931647 1.88343 303
305 2 142.888794 210.207349 29.0642463 1.73607 304
306 2 140.793251 208.678003 28.6031073 1.41421 305
307 2 138.454046 206.761977 29.5542363 1.41421 306
308 2 136.911303 206.155301 29.6626552 1.27614 307
309 2 136.118648 205.577661 29.5166048 1.13807 308
310 2 133.495602 205.019955 27.1177291 1.41421 309
311 2 133.411909 205.437743 24.6143662 1.41421 310
312 0 134.032826 206.785663 24.3642504 1.46303 311
313 2 134.769539 207.970755 23.9198127 1.51184 312
314 2 137.280784 208.055113 22.5591264 1.40237 313
315 2 139.135121 208.298871 21.700441 1.5 314
316 2 140.237636 207.085102 21.0581171 1.75 315
317 2 142.093753 207.525774 20.6231342 1.75 316
318 2 143.132334 208.589817 20.9596212 1.75 317
319 2 133.265321 203.467383 21.99583 1.41421 310
320 2 134.538829 202.717166 20.8311115 1.41421 319
321 2 134.929355 201.843277 22.3215024 1.41421 320
322 2 137.804792 200.758593 20.2110378 1 321
323 2 139.825717 200.321923 19.6363053 1 322
324 2 137.711668 202.977018 19.48991 1.41421 320
325 2 137.947437 204.208554 18.6036295 1.41421 324
326 2 140.220557 202.666992 18.4866063 1.41421 324
327 2 143.243563 203.38284 16.9848362 1.41421 326
328 2 144.953314 203.968629 16.0475341 1.41421 327
329 2 144.858176 202.671469 16.8904942 1 328
330 2 144.266334 201.546998 17.2198495 1 329
331 2 145.284746 201.400239 17.1254491 1 330
332 2 146.243988 200.693162 16.6093297 1 331
333 2 150.711728 201.247536 36.802428 1.76834 260
334 0 153.236162 201.281546 36.3549771 1.52224 333
335 2 155.847963 201.486537 35.9019526 1.27614 334
336 0 157.170884 201.867167 35.7283681 1.20711 335
337 2 156.276916 202.782225 35.1343478 1.20711 336
338 2 155.235506 203.660212 35.7470989 1.01777 337
339 2 155.061565 204.773419 34.5433682 1 338
340 2 155.330048 206.895884 31.4781607 1.5 339
341 2 156.574476 207.088782 32.5632268 1.25 340
342 2 156.033662 208.541531 32.4204942 1.25 341
343 2 158.472086 202.249516 35.6744926 1.13807 336
344 2 159.572467 202.020633 35.9030222 1.13807 343
345 2 159.811622 201.016764 36.9626274 1.73607 344
346 2 158.672234 199.837843 40.791782 1.41202 345
347 0 157.413463 198.516553 41.3342691 1.45601 346
348 2 158.4968 197.661024 41.7389235 1.43511 347
349 2 161.498887 197.909417 41.0646778 1.43511 348
350 2 163.530788 198.94581 40.2655165 1.71756 349
351 2 156.161366 197.241038 41.8291341 1.5 347
352 2 154.350662 196.260326 42.5805121 1.5 351
353 2 162.369423 200.292187 38.9095212 1.73607 345
354 2 164.111485 199.593277 38.6417261 1.73607 353
355 2 165.436369 199.290744 39.0357165 1.5 354
356 2 166.41774 198.299843 38.6801639 1.5 355
357 2 165.421337 197.155452 38.8667265 1.70711 356
358 2 160.226378 202.767699 35.8745839 1 343
359 2 161.395787 203.245205 36.1575138 1 358
360 2 148.817944 193.59592 38.3839581 1.20711 258
361 2 147.364587 193.588531 40.8374915 1 360
362 2 145.353894 193.946916 41.6936528 1.5 361
363 2 144.376396 192.407068 41.3528436 1.5 362
364 2 144.974719 191.330622 40.8655655 1.5 363
365 2 148.972191 192.814419 38.5590657 1 360
366 2 149.118202 192.05826 38.2721493 1 365
367 2 147.940542 189.948077 37.74994 1 366
368 2 146.429241 189.237578 37.8936737 1.13807 367
369 2 145.683893 188.861111 37.9584688 1.20711 368
370 2 144.870696 188.032723 37.8475854 1.32514 369
371 2 143.692776 186.985122 37.7251587 1.18817 370
372 2 143.478949 186.265132 37.5031978 1.32514 371
373 2 146.242774 188.020234 35.1338859 1.18409 369
374 2 148.026797 188.30188 33.8514908 1.23607 373
375 2 148.478783 189.000634 34.0992515 0.736068 374
376 2 144.473167 189.835776 38.2418224 1.10355 369
377 2 144.611152 190.611865 37.6532046 1.03068 376
378 2 145.17075 191.228484 36.4419457 0.914214 377
379 0 146.068464 192.174217 34.3674609 1.31779 378
380 2 146.932255 193.143781 33.6494818 1 379
381 2 146.866562 194.061817 33.4408778 1 380
382 2 144.141608 191.932233 36.0663193 1.41421 378
383 2 142.761243 192.690892 36.5783008 1.41421 382
384 2 145.822692 190.416727 35.1100787 1 378
385 2 149.218843 194.45218 43.6134679 1.79909 251
386 0 150.992884 196.264409 43.323958 1.7526 385
387 2 152.677915 195.271123 45.3335432 1.7526 386
388 2 153.067283 194.775612 46.5608597 1.3763 387
389 2 152.612592 194.17475 47.2181983 1.18815 388
390 0 152.137447 197.443716 44.0414822 1.79727 386
391 2 150.443228 199.718091 42.750623 1.5 390
392 2 149.211797 201.217883 42.6413314 1.5 391
393 2 147.713563 202.911152 42.3284 1.70711 392
394 2 146.209432 203.700647 42.2889972 1.41421 393
395 0 155.271277 198.306288 44.9892801 2.10309 390
396 0 157.403159 196.721753 45.7098211 1.47064 395
397 0 160.175423 195.42569 46.2486117 1.52144 396
398 0 161.34872 193.618394 47.0169347 2.06676 397
399 0 161.297207 191.702807 47.7515332 1.76394 398
400 0 160.7841 190.993346 48.3825523 1.40527 399
401 0 160.413469 190.367739 48.9982807 1.04659 400
402 0 159.339424 189.502193 50.153961 1.16833 401
403 0 158.60626 188.62754 51.2840057 1.60031 402
404 2 159.058505 190.015242 52.1513554 1.50726 403
405 2 158.536603 191.756066 53.2982066 1.34518 404
406 2 157.244595 192.88269 53.9735369 1.41421 405
407 2 155.362901 192.991968 51.9421346 1.41421 406
408 2 153.494963 193.72472 50.8275083 1.40237 407
409 2 151.931705 193.656452 50.1537567 1.5 408
410 2 149.994004 192.601142 49.4063909 1.5 409
411 2 149.846255 191.82123 48.1094426 1.41421 410
412 2 151.389287 191.075268 50.5017212 1 411
413 2 152.648033 190.334648 48.4392478 1.41421 412
414 2 151.678562 191.590395 52.1330102 0.93566 412
415 2 152.494661 192.112186 52.8224368 0.924937 414
416 2 149.80562 191.119952 51.7482712 1.45711 412
417 0 150.908936 190.10896 51.9964085 0.978553 416
418 2 152.027724 189.058292 52.287859 1 417
419 2 150.094052 190.96841 48.137495 1.13807 411
420 2 150.280851 189.89325 48.3448512 1 419
421 2 148.438815 188.214652 49.2003924 1.13807 420
422 2 147.422868 187.315294 49.685856 1.27614 421
423 2 146.548568 186.265049 49.7062279 1.4714 422
424 2 145.901177 183.795321 49.3191174 1.40237 423
425 2 147.554161 181.930525 49.1530275 1.40237 424
426 2 146.048939 182.079662 48.2061082 1.6487 424
427 2 146.115141 181.277283 47.5987353 1.23607 426
428 2 148.930612 192.99017 50.1487848 1.45711 410
429 2 147.826213 192.364445 50.1017139 1.54759 428
430 0 146.67639 191.73832 50.3748853 1.4952 429
431 2 145.57892 191.12977 50.6628107 1.44281 430
432 2 144.398499 191.220832 51.084126 1.43566 431
433 0 157.786167 187.723737 52.2089759 1.60031 403
434 0 156.925075 186.732537 53.1390506 1.23739 433
435 0 156.086629 185.652829 50.735352 1.26787 434
436 0 155.48739 184.243972 49.6597043 1.03809 435
437 0 154.79319 182.978377 47.8030831 1.2147 436
438 0 153.233496 182.370014 47.640447 1.31446 437
439 2 151.519443 181.753262 47.5684879 1.41421 438
440 2 150.535091 181.410095 46.088935 1.41421 439
441 2 148.666377 180.758421 45.3484162 1.60948 440
442 2 146.584203 180.497866 43.3704162 1.5 441
443 2 145.24809 178.849201 41.0938395 1.5 442
444 2 145.830205 177.276427 40.0212414 1.5 443
445 0 154.198417 181.652973 45.3422452 1.47473 437
446 2 153.692583 181.134581 43.0364869 1.82491 445
447 2 154.143672 179.331727 41.7913467 1.41245 446
448 2 153.759748 177.856263 40.8561992 1.12965 447
449 2 152.900288 179.705076 40.9234358 1.12965 448
450 2 152.427992 176.499323 40.3775891 1.4243 448
451 2 151.498816 175.097087 40.348172 1.41421 450
452 2 149.719792 174.747081 40.8078943 1.20711 451
453 2 151.25919 173.163372 42.4359722 1.5 452
454 2 154.887754 182.331125 46.328384 1.34771 437
455 2 156.044392 181.873473 45.2042673 1.41421 454
456 2 156.764705 180.787575 44.8269564 1.5 455
457 2 156.638987 179.707839 44.6801572 1.5 456
458 2 157.396077 179.75887 44.4766794 0.868034 456
459 2 163.693689 190.622033 48.4140904 1.5 400
460 2 160.779243 190.304309 47.9291468 1.27018 400
461 2 160.309502 188.960401 47.7011344 1 460
462 2 159.299408 189.621796 45.3654924 1.3195 461
463 2 158.881238 191.149905 45.2046831 1.5 462
464 2 156.657196 191.42351 45.3979773 2 463
465 2 154.529607 191.51822 45.7539784 1.20711 464
466 2 155.84383 192.889307 46.338902 2 464
467 2 160.356728 187.977217 47.4170559 1.5 461
468 2 161.60761 187.915216 47.8592251 1.75 467
469 2 163.592152 187.546569 49.7684688 1.55553 468
470 2 163.540387 188.931253 50.576728 1.08211 469
471 2 163.468005 188.756675 47.5974051 1.91667 468
472 2 166.373346 190.040888 46.8396339 1.5 471
473 2 167.059374 191.635112 46.589915 1.5 472
474 2 159.849877 187.144377 48.0007707 1.63807 467
475 2 159.614095 186.161517 48.7103643 1.06904 474
476 2 159.667194 185.519714 49.4573846 1 475
477 2 160.004144 184.823378 50.1890758 1.30187 476
478 2 161.038742 184.324846 50.5438632 1.59909 477
479 2 160.785947 185.101026 49.0209589 1.41421 478
480 2 161.182481 184.570876 47.2674724 1.51184 479
481 2 160.042811 183.530117 46.4768489 1.5 480
482 2 158.834314 184.647656 44.7276094 1.5 481
483 2 162.160774 183.44001 50.966197 1.70529 478
484 2 163.647974 183.135237 51.2838193 1 483
485 2 164.747464 182.310837 50.4014258 1.01732 484
486 2 165.703595 181.434888 50.0858207 1.41421 485
487 2 166.019966 181.688795 48.7759215 1.41421 486
488 2 165.787613 179.713227 47.2497647 1.5 487
489 2 165.81068 178.896789 47.7766592 1.5 488
490 2 165.090105 178.826129 49.1515725 1.5 489
491 2 163.920257 179.54714 50.3595569 1.4714 490
492 2 163.380687 180.088038 50.9301393 1.45711 491
493 2 167.247828 178.018811 48.0080427 1.5 489
494 2 157.902418 199.018789 44.7888461 1.80474 395
495 2 161.714096 199.560206 43.9049084 1.4714 494
496 2 164.177223 200.449173 43.5647171 1.13807 495
497 2 164.811085 201.072106 43.6200432 1 496
498 2 165.037039 201.704281 43.6890655 1 497
499 2 164.615858 203.239708 41.8604135 1.73607 498
500 2 163.608858 205.971884 39.7570303 1.6127 499
501 2 162.385886 207.71924 36.868898 1.60492 500
502 2 160.813101 210.397148 36.7590944 1.60074 501
503 2 159.296524 212.350249 37.1294467 1.38343 502
504 2 157.123552 212.904043 37.8110412 1.30474 503
505 2 155.177512 213.48374 39.5127356 1 504
506 2 153.21947 212.711821 36.2710231 0.828427 505
507 2 152.012858 212.117745 37.36025 1 506
508 2 151.461039 211.140916 39.161529 1.41421 507
509 2 149.128799 208.675506 38.6681873 1.20711 508
510 2 148.529065 210.398303 35.6889139 1.5 509
511 2 146.983945 209.739811 33.5860378 1.32843 510
512 2 145.455466 209.549517 33.9291235 1.32843 511
513 2 149.015924 210.9699 31.8302943 1.5 510
514 2 150.280475 212.180429 31.1448194 1.5 513
515 2 147.715703 206.51538 38.2638017 1.23607 509
516 2 149.208698 204.230806 40.8182827 1.73607 515
517 2 152.707451 206.577884 41.2970266 1.73607 516
518 2 153.601482 203.449452 43.3893631 2 517
519 2 154.818734 200.837455 44.3478454 1.70711 518
520 2 156.815318 201.770078 42.7277189 1.85355 519
521 2 158.508918 204.81697 40.1186659 1.85355 520
522 2 155.894175 207.767042 41.8703056 1.5 517
523 2 155.187712 209.535921 41.1915365 1.41421 522
524 2 146.392428 205.708199 38.5171485 1.30474 515
525 2 143.782147 204.573612 38.7409761 1.5 524
526 2 142.630399 204.393338 38.7019616 1.5 525
527 2 160.712879 207.867968 34.3397004 1.65738 501
528 2 157.311245 208.958265 31.988616 1.57869 527
529 2 154.577607 208.755275 30.5991915 1.5 528
530 2 153.800833 206.242078 31.0413833 1.41421 529
531 2 152.932488 207.838318 32.8133463 1.20711 530
532 2 151.991944 203.51448 33.5173321 1.41421 530
533 2 151.040172 203.155067 34.2535593 1.41421 532
534 2 148.950146 203.398656 35.8538681 2 533
535 2 145.414924 204.255096 36.295712 1.5 534
536 2 142.123351 203.684771 37.4542595 1.5 535
537 2 139.482904 201.987923 39.7778385 1.5 536
538 2 138.31979 199.943667 40.5621543 1.5 537
539 2 137.032414 198.953964 41.0137244 1.5 538
540 2 141.658666 207.083952 35.6646871 2 535
541 2 139.795353 208.626201 35.3159045 1 540
542 2 139.228344 209.913472 34.9009673 1 541
543 2 139.414156 211.396913 34.2254641 1 542
544 2 140.108359 212.720907 33.5436445 1 543
545 2 140.558186 213.57129 33.1633291 1 544
546 2 142.04148 215.462969 32.6711549 1 545
547 2 143.813315 216.656803 33.8759344 1 546
548 2 142.328622 217.37535 34.2022946 1.41421 547
549 2 145.529387 217.162251 34.4831951 1 547
550 2 161.388991 206.194731 34.6722728 1.13146 527
551 2 160.082904 205.104919 34.9391954 1.41421 550
552 2 159.163199 204.343383 34.858267 1.41421 551
553 2 160.710414 205.653332 33.3656535 1.5 551
554 2 158.849823 206.922117 30.0854237 1.5 553
555 2 163.687009 199.062705 43.4703614 1.41421 495
556 2 165.733193 197.726314 43.3532484 1.41421 555
557 2 165.727012 196.098918 43.6509599 1.12132 556
558 2 165.058969 195.688057 45.4093217 1.12132 557
559 2 164.618373 194.739693 45.3414403 1.12132 558
560 2 167.330094 196.820619 43.318082 1.20711 556
561 2 167.506206 195.224359 44.3361253 1 560
562 2 168.43839 194.09722 43.9337119 1.32843 561
563 2 167.061695 194.265475 43.8160492 1.32843 562
564 2 167.64147 193.179038 42.7084035 1.32843 563
565 2 165.893657 193.025765 43.2641437 1 564
566 2 164.217389 192.257511 43.6207977 1 565
567 2 164.638629 191.320987 43.2674425 0.914214 566
568 2 167.936423 192.346155 41.117873 1.5 564
569 2 168.14977 191.406795 42.3933747 1.58211 568
570 2 163.991083 190.002992 43.1791846 1.23607 569
571 2 165.471375 190.971712 40.9371745 1.13807 568
572 2 162.887498 189.245794 41.0716197 1.13807 571
573 2 158.044352 188.033884 41.7563189 1 572
574 2 157.322901 186.588785 41.4987523 1 573
575 2 156.618045 186.652092 42.9421928 1.7273 574
576 2 157.48081 187.018483 44.679995 1.49248 575
577 2 156.586529 187.551674 45.5478325 1.45335 576
578 2 156.656228 188.306737 48.7663176 1.20711 577
579 2 158.927416 187.440182 45.0551708 1.41421 576
580 2 157.157787 185.589107 41.3542611 1 574
581 2 157.055227 182.548033 40.9438774 1 580
582 2 157.253203 181.53713 40.9223115 1 581
583 2 157.170751 180.545203 40.8657474 1 582
584 2 155.965187 180.941061 41.3886771 1.5 583
585 2 155.663025 182.325141 40.6671332 1.5 584
586 2 156.868932 180.205761 40.5612396 1 583
587 2 157.239892 178.417716 40.4660876 1 586
588 2 157.364264 177.221114 40.1199484 1.20711 587
589 2 157.274916 176.33328 39.7366076 1.41421 588
590 2 157.1142 175.037571 39.7503518 1.33567 589
591 2 156.309294 174.240958 38.8806735 1.41421 590
592 2 156.250548 173.414725 37.5245057 1.41421 591
593 2 156.123108 171.832377 37.1306434 1.41421 592
594 2 156.797049 171.822963 36.3836008 1.5 593
595 2 158.019152 170.811499 35.9994839 1.5 594
596 2 156.694561 173.912349 40.2749194 1.13807 590
597 2 156.849452 173.314015 41.7446268 1.71269 596
598 2 155.402795 172.515229 42.5581671 1.5 597
599 2 154.878558 171.500734 43.2952015 1.5 598
600 2 153.935141 170.693438 42.8694003 1.41421 599
601 0 152.868115 170.061273 42.4493459 1.41421 600
602 2 151.782939 169.417194 42.0351541 1.41421 601
603 2 150.449007 170.15882 41.5315278 1.5 602
604 2 149.235809 170.546513 41.6651998 1.25 603
605 2 150.982124 168.414133 42.2349958 1.5 602
606 2 153.643444 171.750639 43.7370112 2.06155 599
607 2 157.308417 172.697249 40.5795549 1.34518 596
608 2 157.405482 171.488035 41.0220715 1.41421 607
609 2 156.771847 169.812836 41.3268595 1.41421 608
610 2 156.453086 168.460664 41.1381566 1.41421 609
611 2 155.333162 166.316869 40.6764653 1.41421 610
612 2 155.97932 164.686523 39.9462961 1 611
613 2 156.397271 164.122958 39.8117522 1 612
614 2 157.065614 162.982601 40.1376296 1.3912 613
615 2 157.862148 159.480245 38.3349689 1.60948 614
616 0 160.569156 158.282745 37.2847735 1.46895 615
617 2 162.953161 157.67738 36.3696998 1.32843 616
618 0 154.181921 167.619018 40.3637782 1.70711 611
619 2 153.006378 168.85291 40.0071591 2 618
620 2 152.769879 166.564753 40.1363676 1.5 619
621 2 151.462331 165.664414 40.3914404 1.45711 620
622 2 154.60722 165.214673 40.4767174 1.27614 611
623 2 154.769001 163.437885 40.285733 1.05018 622
624 2 154.628137 160.798389 39.553419 1 623
625 2 153.784562 160.25797 39.1888812 1.33333 624
626 2 153.353703 159.255234 38.8210196 1.5 625
627 2 156.173163 170.131408 41.7115459 1.41421 609
628 2 154.849633 168.706283 42.2640269 2 627
629 2 153.640617 165.949435 42.0889779 1.41421 628
630 0 153.234441 164.296392 42.1324896 1.31066 629
631 2 152.798234 162.60524 42.1350965 1.20711 630
632 2 152.221308 160.642541 42.0518798 1.41421 631
633 2 150.870118 160.894112 42.2945709 0.914214 632
634 2 149.661122 160.750756 43.1553629 0.914214 633
635 2 148.171289 161.730666 44.9103284 1 634
636 2 151.497863 186.271256 38.474392 1.89376 245
637 2 152.125254 187.928123 37.4590323 1.41421 636
638 2 152.898805 189.510045 37.9141597 1.41421 637
639 2 153.471895 190.449243 37.9319269 1.27614 638
640 2 154.442949 192.458507 38.1137089 1.13807 639
641 2 155.612856 193.32907 37.9337549 1 640
642 2 157.789905 194.847266 37.7607201 1 641
643 2 160.149258 196.913578 37.2865474 1 642
644 2 159.459059 198.014732 37.2652719 1 643
645 2 159.414876 199.428195 38.1497387 2 644
646 2 153.867834 194.086907 38.1816592 1.41421 640
647 2 155.91552 195.695778 38.0008257 1.41421 646
648 2 156.667104 196.862944 37.8403339 1.41421 647
649 2 149.86728 187.108041 35.5084859 1.47344 636
650 2 148.683041 187.097113 33.9959245 1.5 649
651 2 150.059647 187.768347 35.5314888 1 649
652 2 150.106197 189.115436 35.8260483 1 651
653 2 150.470845 191.189893 36.3758587 1 652
654 2 149.655841 191.350685 34.7491757 1.23607 653
655 2 151.01633 185.193558 34.272171 2 636
656 2 152.9804 185.976358 35.6943238 1.27614 655
657 2 154.616123 187.126483 36.1375515 1 656
658 0 155.53873 188.095365 36.3784936 1 657
659 2 156.61903 189.107031 36.5936749 1 658
660 2 152.711702 182.234426 32.7492138 1.91421 655
661 2 152.71929 184.151138 31.4440737 1.95711 660
662 2 154.484196 184.736164 29.0305109 1.95711 661
663 2 156.83722 185.490139 28.3644492 1.45711 662
664 2 160.006799 186.216171 27.6497802 1.45711 663
665 2 155.415686 186.156898 29.0382569 1.45711 662
666 2 155.278238 187.347598 28.8652728 1.45711 665
667 2 153.166857 187.969559 29.7699858 1.22855 666
668 2 156.999623 188.090738 29.9000849 1.41421 666
669 2 159.972643 189.429966 29.396694 1.41421 668
670 2 154.562203 189.03229 31.0418671 1.5 666
671 2 154.44731 190.504132 31.1065477 1 670
672 2 150.633917 185.431069 31.2268177 1.47855 661
673 2 152.028903 183.02399 29.9869003 1.41421 660
674 2 150.820279 181.904533 29.8372524 1 673
675 2 150.079515 180.314277 29.8192793 1.15738 674
676 2 149.053421 178.523892 30.048198 1.44281 675
677 2 148.693674 177.097446 29.9484365 1.29044 676
678 2 147.099975 175.522742 29.5900329 1.13807 677
679 2 146.727177 174.762521 29.5340163 1 678
680 2 144.909782 173.499178 27.625575 1.5 679
681 2 143.492337 174.238116 28.0554698 1 680
682 2 152.141815 180.404053 32.8202111 1.45711 660
683 2 149.700548 180.0698 31.405817 1.45711 682
684 2 153.169991 178.904735 34.2271694 1 682
685 2 154.339423 177.065453 34.8588291 1 684
686 2 154.808747 175.27883 35.2788515 1.13807 685
687 2 155.083494 174.184457 35.40371 1.27614 686
688 2 154.579281 172.142728 35.2580459 1.52405 687
689 2 154.486019 171.417282 35.5228135 1.52405 688
690 2 155.073486 169.735384 35.2337383 1.52405 689
691 2 156.104748 168.990669 37.7565558 1.41421 690
692 2 155.861165 167.611539 38.2010137 1.41421 691
693 2 154.902439 166.807286 34.3923377 1.73607 690
694 2 154.725043 163.968533 33.8388642 1.73607 693
695 2 153.669202 163.364517 34.5035523 1.5 694
696 2 151.900814 165.316455 36.6181297 1.39583 695
```
