## Supplementary Data (Dsec PN traces) for "Olfactory projection neuron rewiring in the brain of an ecological specialist": Dsec_21_R_adPN_up_DL2d.swc

```
# SWC format file
# based on specifications at http://www.neuronland.org/NLMorphologyConverter/MorphologyFormats/SWC/Spec.html
# Created by nat::write.neuron.swc
# PointNo Label X Y Z Radius Parent 
1 2 158.9411 147.773013 26.0568595 6 -1
2 2 156.203248 152.042381 25.4772014 2.58091 1
3 0 155.641595 154.831817 24.5549378 1.9143 2
4 0 154.962274 156.963644 24.4122167 1.8261 3
5 0 154.095991 158.680523 25.2215472 1.80602 4
6 0 153.260674 160.263653 26.9518762 1.71268 5
7 0 152.818933 162.291643 28.0541049 1.60857 6
8 0 152.506637 164.429366 30.0938112 1.64505 7
9 0 152.283994 166.50946 32.1227892 1.74369 8
10 0 152.056237 168.264212 34.0580202 1.5 9
11 0 151.795488 169.941006 35.5208865 1.68707 10
12 0 151.271773 171.614997 36.5219671 1.67776 11
13 0 150.771858 173.171697 37.7373444 1.88977 12
14 0 149.888458 174.544679 38.3960616 2.01241 13
15 0 148.761658 175.403896 39.5361376 2.01026 14
16 0 147.273493 176.257629 40.3031784 1.57484 15
17 0 145.622316 177.262185 40.828908 1.75793 16
18 0 143.935793 178.240833 41.6154768 1.75793 17
19 0 142.271147 179.322801 42.4765744 1.71966 18
20 0 140.359285 179.001918 41.23207 1.34424 19
21 0 138.421708 178.261002 41.2934632 1.77416 20
22 0 136.758867 177.222222 41.3753446 1.84514 21
23 0 135.296287 176.111249 41.2769823 1.84514 22
24 0 133.839049 175.062232 41.2143544 1.85643 23
25 0 132.150267 174.336066 41.5194003 1.99406 24
26 0 130.068829 174.174208 41.8561149 2.07562 25
27 0 127.853786 173.590756 42.0117765 2.22368 26
28 2 125.354925 173.012001 36.9544222 2.47013 27
29 0 124.750534 175.100315 36.6943039 2.3531 28
30 2 124.196168 177.262796 36.3794742 2.23607 29
31 2 124.051298 179.943913 37.3841447 2.23607 30
32 2 125.483096 181.860777 37.0128248 2.19917 31
33 2 125.763535 184.499424 36.3234972 2.13278 32
34 2 124.336115 186.743182 36.3787651 2.06639 33
35 2 121.517362 186.802316 37.5539333 2 34
36 0 121.492378 188.522927 37.1832948 2 35
37 2 121.490765 190.352576 36.7272221 2 36
38 2 118.750755 185.154503 38.394901 2 35
39 2 123.491417 188.731497 33.1831044 2.0332 34
40 0 124.534572 190.862848 32.2478427 2.0166 39
41 2 126.00153 192.846905 31.57389 2 40
42 2 126.324802 180.954484 35.4570417 1.23607 32
43 2 127.730499 181.485938 34.889813 1.23607 42
44 2 126.336851 179.282219 36.8887651 1.5138 32
45 2 122.304758 174.529013 34.6366833 1.61803 30
46 2 120.266869 173.081354 33.0950278 1.5 45
47 2 118.799408 172.31271 32.8577096 1.5 46
48 2 121.059951 177.767229 34.0926181 2.11803 30
49 0 118.666398 176.967228 33.3094321 1.86803 48
50 2 115.93515 176.108278 32.498436 1.61803 49
51 2 120.231869 179.692065 32.7660097 2.17705 48
52 2 115.751396 179.260468 30.2230614 1.41421 51
53 0 114.672638 178.2994 29.9702755 1.32514 52
54 2 113.801029 177.405426 29.7542575 1.23607 53
55 2 113.053797 176.299276 28.8294519 1 54
56 2 113.556905 179.666506 30.6601538 1.41421 52
57 0 110.772491 179.13011 29.3274041 1.37132 56
58 2 108.806864 178.91872 27.964748 1.32843 57
59 2 127.145049 177.429534 35.8561464 1.59076 29
60 0 125.062501 172.489861 40.981074 2.53183 27
61 2 120.524091 169.825685 40.499928 2.18789 60
62 2 118.259667 168.804203 38.3923757 2.22001 61
63 2 117.519019 171.270538 36.539053 2.14132 62
64 2 115.804708 172.627449 35.8128404 2.07869 63
65 2 114.365511 172.440739 35.1718416 2 64
66 2 113.721723 174.766401 34.9174516 1.80278 65
67 2 112.499617 175.750017 34.2808297 1.80278 66
68 2 109.882835 176.140035 33.8662163 1.80278 67
69 2 108.168847 176.545191 34.0604583 1.80278 68
70 2 106.844554 177.905868 34.4975871 1.80278 69
71 2 106.341717 178.476204 38.0866513 1.5 70
72 2 107.377438 179.031495 41.5828452 1.5 71
73 2 108.188073 177.589132 41.6528576 1.57869 72
74 2 109.083279 176.023583 41.3129813 1.73607 73
75 2 108.40004 174.24799 39.0158869 2 74
76 2 109.171848 171.842319 38.2834793 2 75
77 2 107.603287 180.194465 44.8395134 1.5 72
78 2 108.368979 179.233198 46.1490567 2.33333 77
79 2 110.547603 177.636721 46.9282066 2.16667 78
80 2 112.966251 176.040079 46.9771619 2.42705 79
81 0 114.660523 174.414603 46.7032898 2.33156 80
82 2 116.610863 172.830599 46.391208 2.23607 81
83 2 109.281975 175.063224 33.5652628 2 68
84 2 111.115933 176.425794 37.6792762 1.5 67
85 2 112.033479 177.70203 38.1753092 1 84
86 2 115.202797 178.444031 38.4764954 1.41421 85
87 2 116.331897 179.994356 37.744726 1.20711 86
88 2 112.700573 178.77435 34.0640231 2 87
89 2 110.149921 178.431756 35.3654401 1.5 88
90 2 112.172618 179.974424 33.94888 1.61803 88
91 0 109.829175 179.392134 33.571158 1.54563 90
92 2 108.087276 179.088316 33.1977065 1.47323 91
93 2 113.05414 177.877542 33.693589 2 88
94 2 117.392253 179.082678 40.3674017 1.32843 86
95 2 120.234133 179.602449 42.120898 1.5 94
96 2 116.164105 178.146752 42.5160235 1.32843 94
97 2 114.534905 177.739041 42.2707511 1.32843 96
98 2 111.751241 173.181258 34.3673177 2.41421 65
99 2 114.461792 167.737618 39.7701795 2.5893 61
100 2 114.483528 165.623984 40.5799912 2.70886 99
101 2 113.975647 168.231491 34.0182394 1.70886 100
102 2 115.819051 168.319628 32.7634118 1.85443 101
103 2 111.450547 169.066124 39.9157237 2.61803 99
104 2 113.35665 170.234801 41.1528049 1.80902 103
105 0 120.448909 168.958725 38.0860026 2.26591 60
106 2 117.748057 167.049419 34.8736108 2.5 105
107 2 117.193575 170.645379 32.5066366 2 106
108 2 114.538342 171.141563 31.9023221 1.82843 107
109 2 115.550938 174.378953 31.6236949 2.66421 107
110 0 143.989485 179.361789 44.7031498 1.6431 19
111 0 145.625904 179.628755 46.8806008 1.52981 110
112 0 147.411457 179.05865 49.9731437 1.68991 111
113 0 149.344834 177.905947 53.7086809 1.48794 112
114 0 151.150345 176.163143 58.160949 1.85097 113
115 0 152.448172 174.629731 63.8117816 1.83495 114
116 0 154.158622 172.528454 70.1074661 1.40131 115
117 0 155.796647 169.926313 77.320589 1.76023 116
118 0 156.145744 167.468488 81.9474905 1.81847 117
119 0 156.028959 165.468125 85.2033215 1.82679 118
120 0 155.886063 163.986538 88.0225989 1.82679 119
121 0 155.674052 162.708817 90.989735 1.77602 120
122 0 155.591894 161.381701 94.1734183 1.86417 121
123 0 155.521608 159.968284 97.2483479 1.82266 122
124 0 155.187715 158.53144 100.685635 1.82077 123
125 0 154.679699 156.883191 103.984611 1.93785 124
126 0 153.990795 155.112677 106.241866 1.75678 125
127 0 153.341151 153.267677 108.575027 1.70976 126
128 0 152.616515 151.247268 110.357132 1.63275 127
129 0 152.128344 149.031074 112.552211 1.75227 128
130 0 151.726347 146.704628 114.614873 1.79436 129
131 0 151.216496 144.416462 116.277064 1.88144 130
132 0 150.448197 142.15942 118.135685 1.78243 131
133 0 149.647763 140.022195 119.581569 1.78243 132
134 0 148.875876 138.040221 121.003982 1.67845 133
135 0 148.145331 136.136209 122.722926 1.71526 134
136 0 147.083796 134.495445 123.888041 1.80352 135
137 0 145.719236 132.82473 125.540373 1.80352 136
138 0 144.156318 130.981424 127.509293 1.3181 137
139 0 142.372389 129.1042 129.665787 1.35785 138
140 0 140.447795 127.377076 131.405929 1.41882 139
141 0 138.483104 125.608903 132.585551 1.41882 140
142 0 136.462481 123.819661 133.501393 1.41882 141
143 0 134.613357 122.05065 134.412543 1.74805 142
144 0 133.200765 120.470923 135.230042 1.74805 143
145 0 132.095378 119.107085 136.040881 1.74805 144
146 0 131.152478 117.841502 136.832372 1.84651 145
147 0 129.928025 116.992839 137.094962 1.84651 146
148 0 128.633723 116.07998 137.333406 1.69163 147
149 0 127.315473 114.852367 138.135187 1.67945 148
150 0 125.596898 114.140537 136.898351 1.32053 149
151 0 123.690415 113.375946 136.309535 1.44655 150
152 0 121.568076 112.387735 136.74161 1.53236 151
153 0 119.161747 111.75675 136.966005 1.53236 152
154 0 116.4163 111.240885 137.040044 1.67895 153
155 0 113.313455 110.955236 136.848954 1.53829 154
156 0 110.356465 110.781996 136.994126 1.62913 155
157 0 107.838121 110.166608 137.401025 1.6756 156
158 0 105.477715 109.40806 137.371371 1.61124 157
159 0 103.175619 109.1862 136.604028 1.59421 158
160 0 101.055775 109.031078 136.235925 1.44761 159
161 0 98.8915688 109.094172 136.171571 1.7753 160
162 0 96.6076885 109.108178 136.346939 1.79106 161
163 0 94.2714624 109.579358 136.32675 1.44415 162
164 0 91.8364157 109.762898 135.610297 1.44415 163
165 0 89.3051364 109.900311 134.846044 1.37146 164
166 0 86.9289653 109.781077 134.13127 1.74567 165
167 0 84.639419 109.826445 133.289195 1.74567 166
168 0 82.2360166 109.808329 132.295824 1.39814 167
169 0 79.5044367 109.869549 130.78325 1.39814 168
170 0 76.8220248 110.004101 129.456376 1.55311 169
171 0 74.550402 110.1851 128.383129 1.38338 170
172 0 72.7103473 110.738529 127.349456 1.87553 171
173 0 71.029377 111.263617 126.013889 1.80817 172
174 0 68.9964297 111.101603 125.259254 1.80817 173
175 0 66.7063408 111.01643 124.429169 1.81813 174
176 0 64.3117965 110.980614 124.171084 1.81813 175
177 0 61.7921768 110.961485 123.876469 1.27559 176
178 0 58.9801068 111.068348 122.828286 1.27559 177
179 0 55.9746467 110.870573 121.840722 1.86177 178
180 0 52.8953634 110.719728 120.745163 1.85286 179
181 0 49.8599006 110.277454 119.610608 1.74123 180
182 0 47.1238792 110.310614 118.159622 1.67304 181
183 0 44.4857511 110.410204 116.869718 2.43555 182
184 0 42.0699666 109.905161 116.121377 1.60098 183
185 0 40.2339319 108.753026 116.286611 1.49018 184
186 0 38.6265266 107.430972 116.969403 1.3752 185
187 0 36.6059261 106.312528 116.989269 2.01335 186
188 0 34.3916656 105.497393 117.170523 1.66798 187
189 0 32.3362798 104.627043 118.131349 1.86339 188
190 0 31.2430747 107.735302 120.850451 1.89408 189
191 0 30.7118581 110.109497 121.840412 1.94697 190
192 0 32.6218613 111.505973 123.993513 1.49958 191
193 0 35.0243768 110.713942 124.872494 1.52833 192
194 0 37.3219969 109.548377 126.352031 1.39492 193
195 0 35.4971241 108.017258 127.520602 1.3741 194
196 0 33.433493 106.563845 127.088588 1.5312 195
197 0 31.4549357 105.055569 126.269137 1.62161 196
198 0 29.2894008 102.749524 123.589545 1.55182 197
199 0 27.7344156 101.350049 123.460225 1.55182 198
200 0 26.2188836 99.988962 123.404081 1.55182 199
201 0 40.2469238 110.556939 115.610364 1.63324 184
202 0 37.9024405 111.339462 114.941319 1.63324 201
203 0 35.5526965 111.315239 114.189056 1.55839 202
204 0 33.2616017 111.23621 113.203874 2.04236 203
205 0 31.1241092 110.883863 112.931396 1.51281 204
206 0 29.0639181 110.49258 112.978195 1.67529 205
207 0 27.0908566 110.744497 113.636512 1.71109 206
208 2 25.4991635 110.785674 114.383171 1.71109 207
209 2 24.2654296 110.905719 114.382544 1.71109 208
210 0 23.337296 109.43906 114.988555 1.71109 209
211 2 22.3952232 107.967522 115.609456 1.71109 210
212 2 20.5837937 107.560588 117.584751 1.41421 211
213 2 18.5706713 107.754865 117.585887 1.41421 212
214 2 16.7367758 107.929029 117.545653 1.41421 213
215 2 15.7831903 110.102858 116.21366 1.60948 214
216 2 14.6886026 111.630389 114.626461 1.5 215
217 2 12.3171899 111.163958 114.17663 1 216
218 2 12.24415 111.1742 115.933754 0.914214 217
219 2 10.8278853 109.741156 116.20069 1.32843 217
220 2 13.5558245 111.330446 110.226189 1.82843 216
221 0 15.9910845 106.508879 115.905321 1.74645 214
222 2 15.2865972 105.117044 114.277104 1.57869 221
223 0 15.4270143 102.842783 112.190455 1.92065 222
224 2 15.6875162 100.657264 110.144784 1.76261 223
225 2 17.0376119 98.2066422 108.758746 2.32843 224
226 0 23.0026161 110.84359 113.194773 1.61213 209
227 2 21.7398753 110.784932 112.003396 1.51317 226
228 2 20.1420473 111.452309 111.790099 1.41421 227
229 0 23.7832644 112.296587 116.412464 1.35037 209
230 0 23.3114741 113.745852 118.499932 1.48965 229
231 0 38.7394368 112.64062 114.447965 1.81662 201
232 2 39.5781945 113.002559 117.647075 2 231
233 2 38.3626961 115.875573 118.445119 2 232
234 0 37.033372 116.68169 119.476337 1.86306 233
235 2 36.9131555 118.054482 122.490005 2 234
236 2 33.8461683 119.385838 123.630758 2.11803 235
237 0 34.9353043 117.102586 116.379982 1.61578 234
238 0 32.8793103 117.930235 114.058654 1.61578 237
239 0 30.9453134 118.805138 111.827413 1.90296 238
240 0 29.103723 119.219112 109.379448 2.08803 239
241 0 27.6504601 118.131581 107.120776 2.00088 240
242 0 27.4277393 115.645753 106.841868 1.75857 241
243 0 27.2126115 113.197742 106.588996 1.757 242
244 2 27.1030059 111.715193 106.329186 1.757 243
245 2 27.1090418 110.298136 106.173283 1.757 244
246 2 37.3222805 114.781141 113.219466 2 231
247 0 36.2450121 116.336816 110.030088 1.60444 246
248 0 37.4689269 116.924866 106.931367 1.61092 247
249 0 39.3046195 116.918718 104.475398 1.7215 248
250 0 41.4226012 117.00641 102.559014 1.79267 249
251 0 43.6126625 116.439942 100.947864 1.64255 250
252 0 45.8109788 115.201498 100.910617 1.68638 251
253 2 49.3900178 113.629629 101.209241 1.68638 252
254 0 47.2320151 107.18143 118.34972 1.72197 181
255 0 48.2708085 106.0554 116.150037 1.43301 254
256 0 49.6608599 105.448273 113.757835 1.23735 255
257 0 51.0294508 104.948878 110.721906 1.6745 256
258 0 53.1850955 104.746704 108.346882 1.67595 257
259 0 56.8717283 104.944646 105.819918 1.67595 258
260 2 125.500829 112.727305 140.85843 1 149
261 2 128.523272 114.667554 135.871126 1.73607 149
```
