## Supplementary Data (Dsec PN traces) for "Olfactory projection neuron rewiring in the brain of an ecological specialist": Dsec_22_R_adPN_up_VC3l.swc

```
# SWC format file
# based on specifications at http://www.neuronland.org/NLMorphologyConverter/MorphologyFormats/SWC/Spec.html
# Created by nat::write.neuron.swc
# PointNo Label X Y Z Radius Parent 
1 0 140.743785 135.11965 25.4667417 5.06387 -1
2 2 147.104615 139.445112 24.1164649 1.96095 1
3 0 147.630756 142.599766 25.3667408 2.09346 2
4 0 149.035191 147.388092 26.9923961 1.85349 3
5 0 149.910399 150.571426 28.0727412 1.81678 4
6 0 150.139451 153.561533 28.4148064 1.78706 5
7 0 150.216489 155.808572 29.0175831 1.60578 6
8 0 150.039648 157.693289 29.7712229 1.51176 7
9 0 149.668702 159.353739 31.0279314 2.02585 8
10 0 149.023855 161.179984 32.1612461 1.52171 9
11 0 148.681473 163.225602 33.4144308 1.43069 10
12 0 148.430089 165.566412 33.893228 1.29381 11
13 0 148.028431 167.757095 34.1264449 1.29381 12
14 0 147.958368 169.616232 34.9283768 1.63124 13
15 0 147.83574 171.674182 35.0836286 1.67698 14
16 0 147.752289 173.751236 35.0912331 1.41435 15
17 0 148.079018 175.813969 34.8676667 1.73564 16
18 0 148.775342 177.663716 34.5034135 1.46006 17
19 0 148.872982 179.345795 35.3912144 1.56387 18
20 0 149.138628 180.877684 36.8272217 1.56387 19
21 0 149.460806 182.993782 37.9410775 1.32968 20
22 0 149.766111 184.917921 36.7709557 1.64665 21
23 0 150.517386 186.605229 36.8076541 1.77726 22
24 0 151.109115 188.298548 36.9489084 1.89487 23
25 0 151.797578 189.929982 37.5499337 1.87552 24
26 0 152.582813 191.434184 38.8300709 1.4823 25
27 2 153.174397 191.83563 37.2749163 1.24115 26
28 2 153.808108 192.63383 36.5569974 1.55179 27
29 0 154.613233 193.441003 36.4746691 1.483 28
30 2 155.52932 194.357785 36.3033248 1.41421 29
31 2 156.836368 195.465328 36.0386715 1.41421 30
32 0 153.522852 192.692682 40.1680347 1.5196 26
33 2 153.7484 190.884469 40.000361 1.41421 32
34 2 155.272765 189.811229 42.4476342 1.41421 33
35 2 156.640378 189.627416 42.9036267 1.73607 34
36 2 157.075957 188.846673 42.8022285 1.73607 35
37 0 154.900655 193.680799 40.8049807 1.71084 32
38 2 154.850943 192.552253 42.7956713 1.45711 37
39 2 156.372042 192.562543 42.5667323 1.5 38
40 2 157.221845 191.53754 42.4248515 1.5 39
41 2 157.639308 189.964359 42.8757845 1.41421 40
42 2 158.605182 189.088748 43.4822685 1.41421 41
43 2 159.68402 188.916913 44.7544885 1.41421 42
44 2 160.44953 189.932495 44.0479163 1.41421 43
45 0 161.90745 191.055237 44.060467 1.41421 44
46 2 163.734503 192.471462 43.9849315 1.41421 45
47 0 156.713689 194.85386 40.9850994 1.7698 37
48 0 159.570029 196.903132 39.9085103 1.84765 47
49 0 162.245307 198.712867 38.5079281 1.91702 48
50 0 164.147699 199.341971 38.2967186 1.87663 49
51 0 165.979724 199.203705 37.8905948 1.64384 50
52 0 167.299522 198.072262 37.3342922 2.10937 51
53 2 165.377485 196.438609 36.3259858 1.41421 52
54 2 163.030243 193.763349 36.4363952 1.41421 53
55 2 162.154037 192.149635 36.4836432 1.41421 54
56 0 168.556047 196.806777 37.4017649 1.86774 52
57 0 169.800807 195.454052 37.2329796 2.09532 56
58 0 170.725634 193.963626 37.438306 1.96487 57
59 0 171.147749 192.298471 38.390725 2.4 58
60 0 171.551987 190.862512 38.2716032 2.58006 59
61 0 171.594989 189.457356 38.009678 1.89712 60
62 2 171.208205 193.305214 34.7392276 1.73607 58
63 2 171.516471 192.350948 34.2461718 1.73607 62
64 2 170.981251 190.285811 33.5017514 1.73607 63
65 0 167.322332 195.407263 36.7300216 2.07507 56
66 0 166.609917 193.506771 36.5323209 1.96976 65
67 0 165.139347 191.098885 37.0956748 2.06723 66
68 0 162.247333 188.305751 38.0199464 1.66419 67
69 0 160.193718 186.051028 37.8987878 1.82466 68
70 0 159.185899 184.244466 36.8254331 1.56839 69
71 0 158.14379 182.770581 35.674074 1.48077 70
72 0 157.408535 181.416317 34.500535 1.68304 71
73 0 156.772222 180.189257 33.3136815 1.68825 72
74 0 155.952247 178.942612 32.812358 1.75765 73
75 0 154.979165 177.936816 32.1377875 1.2604 74
76 0 154.205265 176.835412 31.1893244 1.33256 75
77 0 153.809386 176.172333 30.6120838 1.33256 76
78 2 161.526099 183.339701 36.1091783 1.7413 70
79 2 164.746809 185.569452 34.8051251 1.57776 78
80 2 166.899677 185.401489 34.206782 2 79
81 2 167.38435 183.730595 33.7899603 2 80
82 2 169.692297 184.877781 33.2615338 2 81
83 2 169.72891 187.041333 33.3260895 2 80
84 2 161.108398 181.741413 35.7907288 1.37065 78
85 0 157.048756 185.039386 38.9220886 1.35933 69
86 0 155.345267 184.715484 38.8427721 1.63534 85
87 0 153.894503 183.731239 38.0953888 2.01187 86
88 0 152.778356 182.51191 37.1943914 1.71979 87
89 0 152.168553 181.104751 36.1153368 1.5242 88
90 0 151.613196 179.917792 34.7760111 2.18246 89
91 0 161.849138 186.613631 38.4646322 1.61944 69
92 2 164.115749 187.567269 38.6796204 1.41421 91
93 0 166.619311 188.862318 38.1390046 1.41421 92
94 2 168.429238 189.809757 37.853401 1.41421 93
95 2 166.931404 188.232626 40.6472224 1.5 94
96 2 167.138447 188.225246 37.6287009 1.20711 93
97 2 163.592237 185.810559 38.2647693 1.06066 96
98 2 165.173323 193.640662 35.3610096 2 65
99 2 162.513564 191.358183 33.2127586 1.41421 98
100 2 159.220727 190.626582 33.1907011 1.41421 99
101 2 156.892154 189.404921 33.0672853 1.41421 100
102 0 155.370554 188.681571 32.8207896 1.41421 101
103 2 154.031362 188.067602 32.5401147 1.41421 102
104 2 152.46959 187.25422 33.5514988 1.70711 103
105 0 151.897743 185.772824 33.4303309 1.70711 104
106 0 151.280163 184.092642 33.2189963 1.42259 105
107 2 150.843986 182.369698 33.1423319 1.13807 106
108 0 150.653438 180.673776 32.8330057 1.27614 107
109 2 150.447114 179.009649 32.5693547 1.41421 108
110 2 150.697367 177.948952 31.1306504 1.41421 109
111 2 151.082187 176.135687 31.1182545 1.41421 110
112 2 152.284553 174.741798 31.3493338 1.41421 111
113 0 162.614649 198.973305 34.1122533 1.99012 49
114 2 164.590449 199.907971 31.9301789 1.99506 113
115 0 160.765795 198.776445 32.462993 1.97889 113
116 2 162.744428 200.343769 31.8942905 1.99296 115
117 2 164.762836 201.959168 31.4200795 2 116
118 0 158.914393 199.073825 29.9323002 2.04679 115
119 0 156.678692 199.153749 28.7421674 2.04679 118
120 0 154.63702 199.0907 27.8067569 2.37369 119
121 0 152.614476 197.491483 28.5163986 1.70221 120
122 0 150.440512 194.893286 31.21389 1.38692 121
123 0 148.497966 193.001768 32.3743904 1.70988 122
124 0 147.434838 191.231538 31.7718361 1.54608 123
125 2 145.660927 189.811472 31.4788505 1.77304 124
126 2 153.208109 199.266114 28.7431612 1.55821 121
127 2 155.351118 201.853937 27.8168339 1.5 126
128 0 153.556113 196.788657 27.9019588 2.18685 120
129 2 152.562186 194.705638 27.9261349 2 128
130 2 157.080977 205.038498 24.5223744 1.60988 119
131 2 160.82591 205.644898 24.8896665 1.73607 130
132 2 160.680113 198.102249 29.7283069 1.54679 118
133 2 161.428146 196.373065 30.2028141 1.54679 132
134 0 163.743972 195.944371 28.6905977 1.54461 133
135 0 165.94797 198.098339 27.9728743 1.54461 134
136 0 168.148746 200.252708 27.2871514 1.54461 135
137 0 162.068519 193.797005 28.6690601 2.16715 134
138 0 160.37988 191.568961 29.3042024 1.71216 137
139 0 158.482297 189.539191 29.5044228 1.85125 138
140 0 157.131101 187.347759 29.8370038 1.86909 139
141 0 156.2457 184.678574 29.815486 1.59677 140
142 2 157.542264 183.107932 30.0972814 1.50549 141
143 0 160.630874 183.034089 29.8116568 1.48816 142
144 0 163.659446 183.49743 29.3513656 1.96806 143
145 2 166.362481 184.144525 28.381003 1.98403 144
146 2 159.345516 196.992273 33.5530466 1.48945 115
147 2 160.193845 195.289744 35.150513 1.41421 146
148 2 160.972143 194.217718 35.337458 1.41421 147
149 2 158.795474 192.001812 37.1051479 1.30474 148
150 2 157.227209 189.956483 37.7348369 1.65738 149
151 2 155.856499 189.49863 37.6015989 1.23607 150
152 2 155.556973 190.855005 37.7351875 1.23607 151
153 2 154.787594 191.783702 37.699257 1.23607 152
154 2 156.901978 192.823386 37.220104 1.10158 149
155 0 155.589032 193.256456 37.0157159 1.30079 154
156 2 154.357471 193.748965 36.8609785 1.5 155
157 2 153.697071 194.874779 36.924858 1.5 156
158 0 159.318656 195.825994 41.3056518 1.48649 47
159 0 162.012335 196.646025 41.4151607 1.48649 158
160 0 164.13665 196.963757 41.7733272 2.0087 159
161 0 165.671722 196.127169 42.692021 2.44317 160
162 2 167.615233 193.646934 43.2310888 2.1358 161
163 2 167.892747 190.562942 42.966733 2.1358 162
164 2 166.278695 187.335042 42.9889168 2.1358 163
165 2 164.079702 189.134016 42.3215681 1.60948 163
166 2 161.777433 187.600908 42.6115898 1.41421 165
167 2 165.90571 193.91262 44.2767504 1.6358 161
168 0 164.797213 191.795415 45.8673902 1.53948 167
169 2 163.987146 189.891813 47.3853375 1.44317 168
170 2 163.682534 188.668883 48.1622527 1.44317 169
171 2 165.221546 189.243194 49.6054262 1.1358 170
172 2 163.912127 189.413767 51.2009602 1.1358 171
173 2 162.536266 189.400359 51.5812087 1.1358 172
174 2 163.104035 186.840952 48.77625 1.42387 170
175 2 162.389078 185.062471 49.3997631 1.41428 174
176 2 162.274448 183.442366 49.3414904 1.41421 175
177 0 162.439261 182.142888 47.5100576 1.45711 176
178 2 162.207096 180.820684 45.8034463 2 177
179 2 162.578395 181.853779 49.5077457 1.41421 176
180 2 161.818005 180.547316 51.0262751 1.41421 179
181 2 160.795367 179.307612 51.3672019 1.41421 180
182 2 162.032586 187.958536 47.5184375 1.43352 170
183 2 161.036414 187.000301 47.6130028 1.63097 182
184 2 159.823967 187.28677 47.8763148 1.32843 183
185 2 158.797555 186.955133 48.1682638 1 184
186 2 157.615417 186.933027 48.1161677 1 185
187 2 156.137161 187.669712 47.115391 1 186
188 2 154.959685 188.222542 46.3649392 1 187
189 2 152.880627 189.640184 45.065827 1 188
190 2 152.172248 189.39166 45.2449458 1 189
191 2 151.497324 189.481012 45.3254583 1 190
192 2 161.549055 190.274597 45.3822907 1.34649 168
193 2 159.364812 189.013174 45.3159513 1.5 192
194 2 160.014887 188.35638 45.8891272 1.83333 193
195 2 160.933343 186.426932 45.912468 1.44281 194
196 2 160.483928 185.204936 45.9267196 1.27614 195
197 2 160.219658 183.601969 45.9456516 1.13807 196
198 2 160.916451 183.122395 45.7476563 1.46582 197
199 2 161.858395 182.405229 45.2161423 1.30474 198
200 2 162.922135 181.96501 44.7831594 1.5 199
201 0 163.079659 181.119597 44.1973829 1.46426 200
202 2 163.424519 181.807655 42.6596414 1.41421 201
203 2 166.221161 183.035404 42.2220957 1.41421 202
204 2 163.274293 180.29681 43.6246898 1.42851 201
205 2 164.053727 179.549847 43.3376947 1.41421 204
206 2 163.824037 178.988233 42.4439851 1.41421 205
207 2 164.504784 178.96772 40.846618 1.41421 206
208 2 165.966232 180.447075 40.3419317 1.41421 207
209 2 157.530438 187.777688 44.9172219 1.5 193
210 2 156.412792 187.184891 44.5897715 1.5 209
211 2 157.284567 185.393583 45.0137839 1.5 210
212 2 157.302599 185.960863 42.7535781 1.5 211
213 2 157.253948 186.921099 42.2399016 1 212
214 2 158.334095 183.643182 45.1538474 1.45711 211
215 2 159.47495 182.348273 45.7429021 1.72855 214
216 0 159.704507 182.140488 44.7153691 1.36428 215
217 2 159.7474 181.481667 42.9182083 1.5 216
218 2 160.242985 180.183796 43.1433598 1.5 217
219 2 160.724356 178.99249 43.0768964 1.4714 218
220 2 158.683554 181.11415 43.1522836 1.75 215
221 2 158.627356 180.032014 42.6784232 1.5 220
222 2 158.013916 178.843521 41.1777881 1.5 221
223 2 158.331284 177.477102 39.7614057 1.5 222
224 0 159.354968 176.552228 39.0533652 1.35355 223
225 2 160.509876 175.721952 38.1175259 1.20711 224
226 2 155.442757 187.633308 40.9903103 1.73607 210
227 2 154.440187 186.32647 38.6802714 1.73607 226
228 0 149.109875 180.94276 39.3114845 1.32968 21
229 0 149.130638 178.392054 41.2430564 1.9331 228
230 0 150.115969 177.644334 45.1837643 1.70657 229
231 0 151.110784 177.795014 48.6245581 1.58789 230
232 0 152.740353 178.337561 51.6552397 1.59087 231
233 0 154.291468 178.285288 55.0169654 1.41506 232
234 0 155.025819 177.182097 59.270668 2.0263 233
235 0 155.111661 175.113455 64.2981045 1.9752 234
236 0 155.450909 172.358383 68.9541437 1.71528 235
237 0 155.826698 169.484548 72.7575495 1.61509 236
238 0 155.940051 166.67812 77.4302448 1.57679 237
239 0 155.610452 164.468301 81.1691932 1.6875 238
240 0 155.073871 162.668767 83.7193499 1.73344 239
241 0 154.390736 160.932965 86.2635604 1.66618 240
242 0 153.90601 158.837256 88.2752453 1.51502 241
243 0 153.091257 157.026817 90.7485715 1.69476 242
244 0 152.123057 155.255711 92.9812633 1.69476 243
245 0 151.218851 153.368643 96.1029424 1.31602 244
246 0 150.416781 151.577485 98.3072626 1.56159 245
247 0 149.74606 149.83434 100.361 1.56159 246
248 0 149.12518 148.071837 102.42922 1.56159 247
249 0 148.614268 146.093195 104.666093 1.68785 248
250 0 148.097539 143.82104 106.567764 1.7543 249
251 0 147.869882 140.651357 109.22895 1.73577 250
252 0 147.367364 137.774487 111.892947 1.75694 251
253 0 146.773632 135.669598 113.558027 1.55178 252
254 0 146.205909 133.776416 115.400683 1.51667 253
255 0 145.602771 132.041225 116.824457 1.60713 254
256 0 144.63801 130.446502 118.420172 1.8142 255
257 0 143.375811 128.90373 120.085872 1.56317 256
258 0 141.879143 127.33402 122.258088 1.56317 257
259 0 140.304802 125.406273 124.422056 1.7421 258
260 0 138.681283 123.297825 125.649104 1.7421 259
261 0 136.83986 121.117528 127.013394 1.7421 260
262 0 135.215922 119.141114 128.398642 1.7421 261
263 0 133.869518 117.586491 129.660475 1.7421 262
264 0 132.740303 116.357516 130.719223 1.88588 263
265 0 131.653832 115.568574 131.515669 1.80177 264
266 0 130.618068 114.840961 131.856254 1.91233 265
267 0 129.540974 114.228901 132.078375 1.5958 266
268 0 128.378035 113.75343 132.234652 1.62995 267
269 0 127.088916 113.442976 132.43372 1.945 268
270 0 125.584895 112.802662 132.819876 1.47074 269
271 0 123.491292 111.96338 133.0185 1.5578 270
272 2 124.001946 112.975982 136.998056 1.8526 271
273 0 123.933855 115.129854 139.013397 2.09051 272
274 2 123.52197 117.423736 141.300332 2.32843 273
275 0 120.30776 110.847324 133.026181 1.59512 271
276 0 116.171813 109.029506 132.89411 1.70884 275
277 0 112.617252 108.151937 132.353489 1.69783 276
278 0 109.39787 107.118262 132.036577 1.80044 277
279 0 106.214718 106.712339 131.881485 1.66816 278
280 0 103.069163 106.196874 131.307037 1.66816 279
281 0 100.00172 105.673661 130.736312 1.30701 280
282 0 97.0239054 105.131402 130.247416 1.30701 281
283 0 94.2678304 104.6463 129.747699 1.30701 282
284 0 91.7671584 104.134712 129.288171 1.453 283
285 0 89.4277658 104.031553 128.71635 1.453 284
286 0 87.2336848 104.216617 128.016276 1.453 285
287 0 85.0779259 104.369794 127.350367 1.60105 286
288 0 82.9455726 104.285819 126.27118 1.65022 287
289 0 80.7018657 104.720257 125.126262 1.25009 288
290 0 78.3263482 105.02755 123.754174 1.25009 289
291 0 75.8282706 105.28425 122.31137 1.53337 290
292 0 73.1501161 105.443642 121.477337 1.64937 291
293 0 70.4951383 105.187696 120.456636 1.33361 292
294 0 67.803861 105.157138 119.133079 1.33361 293
295 0 64.9952631 105.233803 117.584689 2.23535 294
296 0 62.1539673 105.84725 116.554207 1.7796 295
297 0 60.7871903 103.517273 115.85432 1.27568 296
298 0 58.3766076 101.825036 114.361178 1.27568 297
299 0 56.0756134 100.347662 112.422641 1.87385 298
300 0 53.6501146 99.1646643 110.877472 1.59808 299
301 0 51.3411237 97.996978 109.536683 1.86066 300
302 2 54.3453684 96.4913617 107.896348 1.86066 301
303 0 49.2343031 96.7947248 108.361567 1.64793 301
304 0 47.42453 95.4304408 107.420133 1.34985 303
305 2 45.8938702 94.1962071 107.276896 1.34985 304
306 2 45.4600947 92.6927728 102.898497 2 305
307 0 45.5762547 90.6703969 100.809538 1.86141 306
308 0 43.538152 90.3653807 100.877697 1.8776 307
309 0 41.5588786 90.3838463 100.225622 1.93795 308
310 0 39.5334846 90.8985743 100.45669 2.00261 309
311 0 37.5767452 91.4468981 100.135288 1.54679 310
312 0 36.0156759 92.1093289 99.503857 1.54679 311
313 2 38.0383027 92.5893813 101.688312 1.54679 311
314 0 47.7161955 90.8479555 99.2172454 1.90682 307
315 0 49.0592629 90.4109148 95.4889008 1.52045 314
316 0 47.819061 90.7236398 92.1108381 1.52045 315
317 0 59.7769998 107.312468 115.027684 1.8021 296
318 0 57.9162174 109.043632 113.586007 1.48275 317
319 0 56.2272406 110.636284 112.111261 1.48275 318
320 0 54.5783479 112.132081 110.634388 1.48275 319
321 0 52.9040793 113.600556 109.135399 1.54303 320
322 0 51.066868 114.822611 106.863629 1.53614 321
323 0 49.167495 116.064471 104.717261 1.67333 322
324 0 46.0296288 117.39157 100.291842 1.67333 323
325 0 45.1333632 115.503725 98.4483571 1.97346 324
326 0 43.944599 113.693745 96.6761552 1.97346 325
327 0 42.6231016 112.001535 95.2183087 1.74155 326
328 0 41.5040029 110.183119 94.00268 1.73463 327
329 0 41.4791799 107.949434 93.2093781 1.92913 328
330 0 41.5003804 105.700778 92.4643751 1.61243 329
331 0 41.6159106 103.526776 91.7347085 1.87166 330
332 0 41.9272333 101.422183 91.1671855 1.9429 331
333 0 42.9567825 99.4757518 90.5333875 1.48904 332
334 2 44.3395221 98.3210625 90.1325618 1.65873 333
335 2 44.0730327 97.5863663 88.9435582 1.32937 334
336 2 43.4871658 98.1995926 87.1036722 1.62179 335
337 2 41.2235049 99.7726744 91.2615429 1.47145 332
338 2 39.8091249 98.0115055 91.6317187 1.41421 337
339 2 38.2606525 98.2736352 92.5600774 1.60948 338
340 2 36.4774119 97.4202682 93.1902561 1.80474 339
341 2 34.2747617 97.6003144 94.0207057 2 340
342 0 32.6273453 99.1720295 94.3782898 1.85355 341
343 2 30.9887286 100.693938 94.7591484 1.70711 342
344 2 40.1437917 95.8140177 93.0095487 1.80474 339
345 0 37.1886335 99.5181518 92.5924816 1.51184 339
346 2 36.1591893 100.744967 92.6501371 1.41421 345
347 2 40.433324 111.914303 94.1524106 1.73607 327
348 2 39.2237181 113.147658 95.4171476 1.73607 347
349 2 38.3972544 111.643423 98.9821079 2 348
350 2 37.2769367 110.79712 104.465885 2 349
351 0 39.6746938 111.248419 100.861514 1.73374 349
352 0 41.6908676 110.693921 102.504076 1.73374 351
353 0 43.9589571 110.105583 102.710699 1.27895 352
354 0 46.1733866 109.15695 103.248606 1.49328 353
355 0 48.7194808 109.096649 103.803458 1.44473 354
356 0 38.0290439 108.878335 98.8055036 1.94148 349
357 0 36.9756061 107.416553 97.9933452 1.74794 356
358 0 35.5474256 106.380829 98.0430593 1.61474 357
359 0 34.9312705 105.700179 97.9121009 1.61474 358
360 2 100.428202 105.360772 132.744329 2 280
361 2 98.085117 105.631672 134.059466 2 360
362 2 95.1041931 105.480279 137.263518 2 361
363 2 93.1482986 106.744868 139.757489 2 362
364 2 91.6387543 107.958723 141.885738 2 363
365 2 90.296691 110.497781 144.110074 2 364
366 0 88.4263471 111.005686 145.050898 2 365
367 2 86.7166542 111.464725 145.905165 2 366
368 2 84.9890512 111.419671 145.917302 2 367
369 2 91.5422319 111.547048 147.731819 2 365
370 2 94.6095568 110.975417 148.338482 2 369
371 2 96.7801882 111.004244 148.391896 2 370
372 0 91.9989734 104.064522 139.631455 2.03934 362
373 2 89.0948002 102.979379 142.195733 2.07869 372
374 2 87.1536567 102.633869 143.928886 2 373
375 2 83.708753 102.977751 144.832526 2 374
376 2 81.2402509 103.161684 145.287532 2 375
377 0 100.87554 103.123232 134.644379 2.03377 360
378 2 101.406125 101.225176 136.87333 2.06753 377
379 0 100.273953 102.333405 138.374455 2.13506 378
380 0 100.055017 103.638463 142.610872 2.17942 379
381 2 101.466467 103.939963 144.721479 2 380
382 2 102.678356 102.222872 145.788215 1.91421 381
```
