## Supplementary Data (Dsec PN traces) for "Olfactory projection neuron rewiring in the brain of an ecological specialist": Dsec_23_R_adPN_u_DC3.swc

```
# SWC format file
# based on specifications at http://www.neuronland.org/NLMorphologyConverter/MorphologyFormats/SWC/Spec.html
# Created by nat::write.neuron.swc
# PointNo Label X Y Z Radius Parent 
1 0 154.834075 137.316592 22.7469278 7.23952 -1
2 0 152.604483 143.324034 24.7403758 2.37895 1
3 0 151.860652 145.949448 25.6867168 2.13716 2
4 0 151.505188 149.294247 26.5356713 1.80765 3
5 0 151.325007 152.13425 27.3931111 1.80765 4
6 0 151.069 154.185709 28.1512336 1.80765 5
7 0 150.449362 155.492339 29.6418136 1.64393 6
8 0 149.460282 156.623881 31.1830551 1.62446 7
9 0 148.742339 158.223542 32.6671645 1.62552 8
10 0 148.16381 160.289732 33.6717572 1.36262 9
11 0 147.930622 162.77987 35.0319687 1.71181 10
12 0 147.712723 165.426882 35.0950371 1.68745 11
13 0 147.544108 167.780019 35.3306309 1.68683 12
14 0 147.371664 170.142832 34.8082112 1.48567 13
15 0 147.268318 172.560601 34.0325298 1.68999 14
16 0 146.975273 174.921414 33.3170347 1.87342 15
17 0 146.955588 177.211122 32.9507998 1.86054 16
18 0 146.564687 179.538237 32.7236248 2.33194 17
19 0 145.780644 181.610629 33.3399364 2.23242 18
20 0 144.28062 182.866469 34.9189736 2.47278 19
21 0 142.424479 183.468065 36.3285414 1.82732 20
22 0 140.542085 183.599618 38.1476264 1.82732 21
23 0 139.862055 184.323955 40.5862622 3.28365 22
24 0 142.797375 185.402336 44.2407374 3.17355 23
25 0 145.143857 185.143366 47.3624783 2.20272 24
26 0 146.593664 184.401056 49.9973871 2.1127 25
27 0 148.32912 183.283399 52.9719719 2.08389 26
28 0 150.29495 180.846027 57.1227473 2.36978 27
29 0 151.056506 176.64037 64.3824222 2.24579 28
30 0 151.453276 172.936213 71.8647326 2.18322 29
31 0 152.657764 170.420805 77.863776 2.47708 30
32 0 153.185274 167.379858 82.7751109 2.2193 31
33 0 153.134653 164.128956 88.1028156 2.10471 32
34 0 153.117259 162.033187 91.787366 2.74793 33
35 0 152.638511 160.516152 94.038199 1.84184 34
36 0 151.985908 159.157135 96.502831 2.104 35
37 0 151.389277 157.592378 99.2930364 2.15771 36
38 0 151.039792 155.699107 102.519893 2.02665 37
39 0 150.868568 153.900859 105.615572 2.02665 38
40 0 150.549361 152.163817 107.96832 2.00231 39
41 0 150.276233 150.419201 110.492069 2.09969 40
42 0 150.063731 148.551286 112.977102 2.34753 41
43 0 150.188782 146.395243 114.897394 1.98917 42
44 0 150.237405 144.08656 116.797844 2.3191 43
45 0 149.862969 141.69846 118.601552 1.85479 44
46 0 149.020241 139.452726 120.179291 1.93468 45
47 0 148.09871 137.24233 121.683724 2.03652 46
48 0 147.010181 135.234431 122.616657 2.445 47
49 0 145.602339 133.081693 123.74095 2.39967 48
50 0 143.662215 130.930463 125.104788 2.39967 49
51 0 141.504013 128.635137 126.680562 2.11867 50
52 0 139.353728 126.248766 127.939627 2.11867 51
53 0 137.188923 123.783477 128.986296 2.11867 52
54 0 135.273089 121.5037 129.921779 2.36145 53
55 0 133.835447 119.615154 130.627863 2.51876 54
56 0 132.546744 118.250866 130.935274 1.87391 55
57 0 131.273619 116.963548 131.309543 1.97257 56
58 0 129.912541 116.000984 131.482746 2.4544 57
59 0 128.456558 115.259064 131.585853 2.3994 58
60 0 126.890638 114.602848 131.731761 2.43857 59
61 0 125.075566 113.938987 132.217873 2.19389 60
62 0 122.869488 113.25294 133.078984 2.28182 61
63 0 120.397368 112.467494 133.93763 2.2805 62
64 0 117.570051 111.847669 135.244069 2.2805 63
65 0 114.578578 111.296628 136.526227 2.27634 64
66 0 111.512407 110.811503 138.59725 2.34606 65
67 0 108.479502 110.591463 140.159897 2.61735 66
68 0 107.3665 113.381908 142.362475 2.30867 67
69 2 106.320451 116.121482 144.272722 2 68
70 2 107.09687 117.371925 145.194541 2 69
71 2 107.772356 118.882067 146.177618 2 70
72 2 108.711843 121.482232 146.977151 2 71
73 2 109.346492 122.770945 147.403694 2 72
74 2 110.737699 124.097571 147.960449 2 73
75 2 104.592537 118.021014 142.365503 2.15738 69
76 0 103.049651 119.338153 142.431128 2.19672 75
77 2 101.571957 120.613 142.419366 2.23607 76
78 2 100.113696 121.516816 142.026829 2.23607 77
79 2 111.935099 112.305695 143.144087 2.56855 68
80 2 113.291724 108.626739 142.133563 2.82843 79
81 0 105.829819 109.825241 140.708429 2.07887 67
82 0 103.424323 109.011552 140.630708 2.07887 81
83 0 99.8734234 108.106194 140.209418 3.10907 82
84 0 97.0194074 109.383637 142.120904 2.63322 83
85 2 94.4417738 110.528714 143.885591 2.15738 84
86 0 93.104043 111.648764 144.582515 2.19672 85
87 2 91.8377737 112.740183 145.207291 2.23607 86
88 2 90.8949509 114.940384 142.92927 1.61803 87
89 2 90.4021421 115.954617 143.037267 1.41421 88
90 2 90.0639603 117.207391 143.04353 1.41421 89
91 2 88.8989467 118.293422 143.934556 2 90
92 2 87.3941024 120.498715 144.795699 2.82843 91
93 0 90.6333157 113.974896 145.821276 1.73607 87
94 2 89.4847446 115.163081 146.411307 1.73607 93
95 2 88.0326818 116.420672 147.383362 2.23607 94
96 2 95.2587994 108.078951 139.245201 2.39775 84
97 2 94.4095993 105.160285 139.111145 2.56691 96
98 2 95.8204322 101.597383 142.722055 3.60555 97
99 0 95.6649653 106.592296 139.546902 2.29554 83
100 0 92.764487 105.84037 137.697546 2.15515 99
101 0 90.783729 105.525739 136.712337 2.15515 100
102 0 88.837477 105.236276 135.766894 2.59677 101
103 0 86.9036672 104.904874 134.864287 2.13751 102
104 0 84.8818078 104.723728 133.955055 1.94813 103
105 0 82.7747552 104.560712 132.856982 1.95598 104
106 0 80.5394445 104.28492 131.879676 2.08841 105
107 0 78.1565809 104.260501 131.04309 2.1518 106
108 0 75.6460756 104.44013 129.352436 2.05036 107
109 0 73.0096932 104.845645 128.066626 2.4442 108
110 0 70.6010098 104.899056 126.418531 2.12185 109
111 0 68.3435654 104.997868 125.210398 2.12185 110
112 0 66.072034 105.196972 124.140914 2.12226 111
113 0 63.6976982 105.129612 123.08962 2.12226 112
114 0 61.0351474 105.088569 122.049579 2.04734 113
115 0 57.9318261 104.9596 121.02588 2.07362 114
116 0 54.7235361 105.180012 119.928508 2.20223 115
117 0 51.6916183 105.038725 118.9246 2.2073 116
118 0 48.9817214 105.259565 118.437275 1.78481 117
119 0 46.5904586 106.681484 117.332561 2.31752 118
120 0 45.2786172 108.412106 116.383601 2.31752 119
121 0 43.8871398 110.081069 116.057273 1.29689 120
122 0 42.4976311 111.818419 115.52301 1.05268 121
123 0 41.1397345 113.591682 114.881532 1.99219 122
124 0 40.9723662 115.750661 114.314005 2.15067 123
125 0 41.2014069 118.049546 113.290375 2.19443 124
126 2 44.5278606 118.146963 112.103391 2 125
127 2 46.8484389 117.88062 111.048749 2 126
128 2 49.4663382 118.156485 110.448223 2 127
129 2 51.3467145 118.322697 110.564339 2 128
130 2 42.2477378 118.890104 115.039822 2.09722 125
131 2 41.6296597 120.556678 117.448367 1.80474 130
132 2 40.0151344 122.569051 117.837889 1.60948 131
133 2 39.3532751 123.481704 118.130858 1.41421 132
134 0 40.6913361 120.268588 111.958 1.63922 125
135 0 39.7857234 122.263016 111.155644 1.66955 134
136 2 38.4255663 125.77089 110.172394 2.23607 135
137 0 40.6494127 129.26529 105.683422 2.0086 136
138 0 42.7901422 131.314358 103.762977 2.07327 137
139 0 45.8179451 130.499335 106.504879 2.07327 138
140 0 46.5231893 105.50744 118.071873 1.78481 118
141 0 44.1851865 105.763501 117.717493 2.12257 140
142 0 41.8744903 106.143328 117.301301 2.14249 141
143 0 39.7175364 107.026605 117.03292 2.14727 142
144 0 37.5766986 107.971069 116.797181 2.14727 143
145 2 39.9944967 107.984744 118.539054 1.80474 144
146 2 42.0409588 109.35986 119.321184 1.60948 145
147 2 44.1013514 110.784099 120.186712 1.41421 146
148 2 45.6878985 111.953497 120.660158 1.41421 147
149 2 47.5539348 113.699551 121.253136 1.41421 148
150 0 35.475993 108.896915 116.611704 2.2127 144
151 2 34.0682116 107.317703 114.716534 2.22439 150
152 0 33.6604508 110.090007 116.183856 1.95081 150
153 0 31.8695046 111.121321 115.22017 1.95081 152
154 0 30.2097625 112.144144 114.264375 2.0445 153
155 0 28.7459231 113.163791 112.388328 2.0445 154
156 2 29.3647925 115.706073 113.081759 2 155
157 0 30.4951425 118.508441 113.574239 2 156
158 2 31.7485399 121.514737 114.171953 2 157
159 0 27.2158235 114.123657 111.055185 2.20164 155
160 2 29.1241579 117.420451 107.4817 2 159
161 2 30.3262032 120.693437 106.396504 2 160
162 2 32.5979895 121.592477 102.741399 2.15738 161
163 2 34.5547915 122.058783 102.402255 2.07869 162
164 2 37.5098709 120.816926 102.985535 2.07869 163
165 2 39.7572129 119.639378 103.595943 2 164
166 2 40.3430972 117.766696 104.100042 2 165
167 2 36.1962548 122.926751 97.4636981 2.15738 162
168 2 37.348146 121.226085 95.9427189 2.19672 167
169 2 30.4144688 123.462539 106.192504 1.5 161
170 2 29.9069725 124.86104 106.367361 1.5 169
171 0 29.4689237 125.674959 108.947598 1.85355 170
172 2 29.2703406 126.635543 111.50829 1.70711 171
173 2 29.8069958 123.439417 109.081664 1.5 170
174 2 31.0384304 122.335031 110.373948 1.61803 173
175 2 29.7745264 127.389202 106.840648 1.83333 170
176 0 29.7815583 129.166944 107.39536 1.91667 175
177 2 29.8319001 131.015375 107.986041 2 176
178 2 29.7305081 133.666006 112.828887 2 177
179 0 28.4860664 125.355606 107.786039 1.61803 170
180 2 27.2331067 125.88757 109.165203 1.73607 179
181 2 26.2283681 128.092221 111.451121 1.73607 180
182 2 25.4989632 126.301414 110.579639 1.60948 180
183 2 24.2009544 126.90959 111.301311 1.60948 182
184 2 22.919242 127.79831 112.74383 2 183
185 0 25.7675345 115.036289 110.394488 2.36406 159
186 0 24.3265147 115.31987 110.512515 2.36406 185
187 2 24.3238232 112.593641 111.731971 2.09624 186
188 0 23.0250995 112.844529 111.177266 2.29812 187
189 2 21.8065006 113.108655 110.624434 2 188
190 0 20.93204 113.251993 110.597358 1.95711 189
191 2 20.0752149 113.39769 110.567164 1.91421 190
192 2 24.7295987 114.941337 104.895023 2.36406 185
193 0 25.0100561 113.735045 101.247077 2.28205 192
194 2 25.7654905 112.579819 97.5394301 2.20004 193
195 2 27.3841326 110.461373 95.6666805 2.03934 194
196 2 27.0707341 108.854267 98.2710303 2 195
197 2 27.9422987 107.248986 98.1341107 2 196
198 0 28.3215127 108.703412 94.6483904 2.01967 195
199 2 29.2588496 106.96307 93.543081 2 198
200 0 30.0989289 105.156505 93.2540044 2 199
201 2 30.9371147 103.362123 92.906804 2 200
202 0 26.0596008 115.047377 103.274222 1.88914 192
203 2 26.5205387 113.202877 101.324866 2 202
204 2 27.6126773 115.206281 101.560591 1.91421 202
205 2 28.8901729 115.172976 98.8068947 2 204
206 2 30.9246009 113.889725 96.664204 2 205
207 2 32.1689065 112.406172 95.4699975 2.11803 206
208 2 31.9933158 110.47206 93.3271748 2.11803 207
209 2 33.7976055 111.018697 91.8413347 1.51184 207
210 2 34.5640656 109.158109 91.3252099 1.41421 209
211 2 29.3222826 116.536322 99.5369031 1.77614 204
212 2 31.8903228 116.397821 98.087278 1.13807 211
213 2 33.3488779 115.177668 97.5814893 1 212
214 2 29.5433036 118.523277 96.1906532 2 211
215 2 29.4425365 121.33001 95.9536193 2 214
216 2 27.5288152 120.159124 95.9176283 1.80474 214
217 2 26.0685834 120.716398 96.0980915 1.60948 216
218 2 25.0207909 121.273805 96.236249 1.41421 217
219 2 22.4850455 116.305027 106.035409 2.18203 192
220 0 21.9847892 117.97053 106.449119 2.09102 219
221 2 21.5268679 119.675824 106.868711 2 220
222 2 22.6473112 118.011431 105.904395 1.41421 219
223 0 22.5966342 120.178656 105.279277 1.37377 222
224 2 22.6055389 122.473133 104.670891 1.33333 223
225 0 22.0309323 124.047094 105.34711 1.66667 224
226 2 21.5070571 125.67017 106.016775 1.5 225
227 2 20.2192502 125.26137 106.42251 1.5 226
228 2 25.8618099 118.336083 108.305852 1.80006 185
229 2 27.6067299 122.357113 103.060381 1.57869 228
230 2 29.1517398 126.316572 103.999053 2.05246 229
231 2 28.6270456 128.012435 105.029518 2.02623 230
232 2 27.6451648 131.455319 106.737924 2.11803 231
233 2 29.5716726 126.486016 100.85586 2.07869 229
234 2 32.1849973 129.804535 98.4448533 2 233
235 2 32.857846 132.347112 97.2010478 2 234
236 2 34.6109906 128.788449 96.3342226 2 234
237 2 36.8840653 129.131461 96.3844415 2 236
238 2 31.6047803 126.821497 101.978019 1.74645 233
239 2 33.2160104 128.316968 103.057625 2 238
240 2 34.6475084 130.612814 104.649849 2 239
241 2 35.6389821 132.052644 106.226394 2 240
242 2 36.5141629 132.24742 101.09119 2 240
243 2 37.7253825 134.374207 101.037696 2 242
244 2 39.1050041 134.927286 101.156679 2 243
245 0 30.3730176 129.115885 99.7712691 2.03934 233
246 2 31.1315673 131.978454 98.7017057 2 245
247 0 137.562047 182.035268 37.7022822 3.26306 23
248 0 134.783845 179.689064 35.6367944 3.94995 247
249 0 130.409011 180.968595 33.6709196 3.50201 248
250 2 125.958145 184.059388 33.5240697 3.60555 249
251 2 124.201703 185.466014 34.2637618 3.60555 250
252 2 120.801417 180.96287 32.6959227 3.16228 251
253 2 118.117572 178.576396 32.9417233 3.16228 252
254 2 118.088012 184.451471 31.1236231 3.58276 251
255 2 109.100893 188.250529 29.1588084 3.58276 254
256 2 111.399214 183.272747 30.5606565 3.60555 254
257 2 108.233064 184.926546 31.0075247 3.60555 256
258 2 108.046029 182.620638 32.3753577 4 256
259 2 108.354651 180.008862 32.5831194 4 258
260 2 112.951911 179.535111 31.2736543 3.74264 256
261 2 111.881739 178.421526 31.3220406 4.24264 260
262 2 121.755412 187.341993 36.8539432 3.21699 251
263 2 118.867139 185.935797 38.6042296 3 262
264 2 113.226637 182.724984 39.7872762 3.5 263
265 2 109.842743 180.136658 39.4200722 3.5 264
266 2 110.510796 184.795226 40.6216877 3.55278 264
267 2 107.103476 182.289129 38.7905529 3.31777 266
268 2 119.178932 184.453193 35.387486 3.33095 262
269 2 118.263099 182.058562 36.1188609 3.33095 268
270 2 114.662105 177.755907 34.6623315 3.20101 269
271 2 111.808101 175.287964 33.5757131 2.92893 270
272 0 112.743167 178.840678 36.4646843 3.66548 269
273 2 109.147741 176.217293 36.229679 4 272
```
