## Supplementary Data (Dsec PN traces) for "Olfactory projection neuron rewiring in the brain of an ecological specialist": Dsec_24_R_adPN_up_VM5d.swc

```
# SWC format file
# based on specifications at http://www.neuronland.org/NLMorphologyConverter/MorphologyFormats/SWC/Spec.html
# Created by nat::write.neuron.swc
# PointNo Label X Y Z Radius Parent 
1 0 156.603699 148.446735 24.5913482 6.07791 -1
2 0 156.485963 153.306211 23.7518687 2.53285 1
3 0 153.987845 156.087347 23.9793068 1.92022 2
4 0 152.714145 157.812603 24.2691415 2.09112 3
5 0 152.037234 159.633883 24.8486561 1.56262 4
6 0 151.418964 161.446021 26.5469653 1.40388 5
7 0 150.729106 163.84845 27.9111083 1.47949 6
8 0 150.338562 166.358215 29.6851891 1.47058 7
9 0 149.968536 168.655443 31.2414347 1.47058 8
10 0 149.517033 170.688076 32.3668066 1.72862 9
11 0 149.082308 172.556377 33.0571604 1.84567 10
12 0 148.896983 174.36558 33.5677812 1.32558 11
13 0 148.765859 176.247585 33.569936 1.50009 12
14 0 148.837795 178.068193 33.9533631 1.92915 13
15 0 149.565282 181.363196 35.9408401 1.92915 14
16 0 151.049016 181.263109 35.2185253 2.54471 15
17 0 153.805273 182.323364 35.4381524 2.54471 16
18 0 155.722624 183.138708 35.4319445 2.33093 17
19 0 156.984774 184.289171 34.9727977 2.32014 18
20 0 158.302216 185.548924 35.0630401 2.28321 19
21 0 159.30969 186.657337 36.0410264 2.35675 20
22 0 160.205971 187.674171 37.2903845 2.35675 21
23 0 161.452383 188.79244 38.31426 3.30675 22
24 0 164.353715 190.984878 39.321126 3.06775 23
25 0 168.989433 193.354832 39.0667388 3.02457 24
26 0 164.665252 190.875716 42.2588462 2.82777 25
27 2 160.392361 188.383416 44.6975301 2.63097 26
28 2 159.336311 185.934043 45.0104027 2.53225 27
29 2 160.821223 185.799345 44.0131286 2.45344 28
30 0 163.11221 186.85394 42.4425458 2.48672 29
31 2 168.517601 189.550673 39.7194477 2.51999 30
32 2 159.648896 183.848319 46.9456286 2.26612 28
33 2 162.475276 184.46363 47.9815426 2.53225 28
34 2 164.195496 184.228194 47.3395813 2.53225 33
35 2 160.808622 185.782586 48.4937282 2.76612 33
36 2 164.868138 189.823786 45.5910647 2.31549 27
37 2 166.578354 189.088993 46.7712614 2.65774 36
38 2 166.104218 187.195116 46.3369806 2.71699 37
39 2 169.229653 187.852654 45.5245449 3.10555 38
40 2 169.113348 186.160526 44.8482818 3.05278 39
41 2 163.716534 187.635659 44.4655554 2.82843 26
42 2 163.368648 185.958303 46.4268247 2.82843 41
43 2 164.10659 184.996529 46.0774085 2.82843 42
44 2 168.826418 190.080646 42.5030476 2.8281 26
45 2 170.952445 192.130785 40.5316876 3 44
46 2 172.132169 193.249732 39.5086056 3 45
47 0 171.17021 192.533176 37.7623227 3.30016 25
48 0 172.104027 191.473595 38.2787941 3.14069 47
49 2 173.422665 190.647915 38.8555836 1.98122 48
50 2 172.410829 190.08117 40.1365359 2.57034 48
51 2 173.012251 188.029316 41.8226172 2.49228 50
52 2 172.556502 190.238753 35.7964037 2.27745 48
53 2 170.140856 194.053841 40.7674523 2.51229 25
54 2 159.932782 186.418014 40.3327665 2.65337 23
55 2 163.84707 188.194887 40.7909239 2.03379 54
56 2 166.68799 190.129994 37.9462903 2.0169 55
57 0 170.787654 191.685181 34.4742909 2.03182 56
58 0 173.195518 192.461248 31.799405 2.04673 57
59 2 174.075412 191.77698 30.2443366 2.10451 58
60 2 173.390758 190.633074 27.2862475 1.84363 59
61 2 172.174836 189.036392 24.6173081 1.67296 60
62 2 170.818461 186.758051 20.7268259 2.43352 61
63 2 169.126521 186.414808 17.9892573 2.82843 62
64 2 159.846163 188.492649 33.9674816 1.6416 20
65 2 162.661542 189.206148 29.535876 1.21387 64
66 2 161.657999 187.725306 29.4564709 1.5472 65
67 2 159.179328 184.478036 29.61716 2 66
68 2 158.753455 186.808489 27.7814646 1.13807 67
69 2 158.52055 189.060236 27.6811985 1.34518 68
70 2 157.536266 190.386508 28.017673 1.41421 69
71 2 156.980227 191.080713 28.8712306 1.60948 70
72 2 155.996198 192.996875 30.0037624 1.80474 71
73 2 154.928156 193.707652 31.1056991 2 72
74 2 155.160379 196.370977 32.086596 2 73
75 2 156.769324 197.347194 32.8554619 2 74
76 2 161.625355 189.621563 31.8616785 1.34743 65
77 2 162.941232 190.888578 32.1329804 1.41421 76
78 2 163.749517 192.216672 32.4291598 1.41421 77
79 2 164.653733 193.263159 32.6676042 1.41421 78
80 2 162.384533 193.175385 32.327956 1 79
81 2 160.614741 193.123338 32.0807546 1 80
82 2 159.241952 192.814974 31.7675719 1 81
83 2 158.416802 192.831059 31.5767747 1 82
84 2 156.537294 192.74412 30.7088574 1 83
85 2 157.684336 181.835189 37.8917772 2 18
86 2 158.554172 179.411426 38.6580382 2 85
87 2 159.4899 177.76373 38.6918212 2 86
88 2 160.547573 177.812934 41.1215183 2 87
89 2 163.431812 178.432654 43.0962845 2.58701 88
90 2 170.643891 182.67093 42.9242073 2.82843 89
91 2 172.226846 184.301735 43.7730511 2.82843 90
92 2 168.636167 183.111133 45.1292722 2.91421 91
93 2 163.477736 179.433308 44.9683749 2.00061 89
94 2 163.506763 179.345352 41.7577243 2.09628 89
95 2 166.51869 181.845867 41.2905849 2.18947 94
96 2 172.039671 186.455832 39.9594189 2.23607 95
97 2 173.331547 187.701786 39.4182788 2.23607 96
98 2 162.783057 180.290524 42.6446753 2.09628 94
99 2 161.612206 180.780207 42.7527131 2.09628 98
100 2 160.849901 180.029472 44.2200589 2.04814 99
101 0 158.329302 181.704438 39.7604599 2.17742 85
102 2 159.116487 181.676353 41.4755954 2.35483 101
103 2 160.540771 182.556806 43.8627333 2.41818 102
104 2 162.303049 183.74604 44.9291941 2.53225 103
105 2 162.70744 181.77248 46.2934853 2.60555 103
106 2 165.614495 182.287196 45.6065838 2.60555 105
107 2 162.574379 179.729718 47.0857008 2.60555 105
108 2 162.171664 178.643956 47.182039 2.10555 107
109 2 163.133844 183.069891 48.0491854 2.71699 105
110 2 159.985827 183.25064 40.4401782 2 101
111 2 162.415418 184.879082 40.4393137 2 110
112 2 165.487437 186.027592 39.7329183 2 111
113 2 161.256581 183.519213 40.0389503 2 110
114 2 162.572673 182.5828 39.8860431 2 113
115 0 148.65428 180.529216 36.2749294 2.21834 16
116 0 148.502241 180.447629 39.5653628 1.84624 115
117 0 149.087536 180.062259 43.4105019 1.93652 116
118 0 149.339625 180.160508 47.0391148 1.72004 117
119 0 149.636935 180.11376 50.6878649 1.6052 118
120 0 150.804494 179.40503 54.8337176 1.93684 119
121 0 152.003674 177.312105 59.9045312 1.86725 120
122 0 152.640918 175.546021 65.0319995 1.72037 121
123 0 153.213554 173.696373 69.4506627 1.61326 122
124 0 153.65453 171.770261 72.5875184 1.60853 123
125 0 153.991546 169.7237 75.4123164 1.56795 124
126 0 154.12423 167.754092 78.9269556 1.60327 125
127 0 153.933635 166.147507 81.1939428 1.64521 126
128 0 153.546691 164.761405 83.1520307 1.81602 127
129 0 152.906539 163.483285 85.212134 1.65955 128
130 0 152.112495 162.154378 87.3837353 1.66356 129
131 0 151.487807 160.74565 89.9392178 1.67585 130
132 0 150.822408 159.39466 91.951788 1.73616 131
133 0 150.3247 157.979768 94.3495303 1.8168 132
134 0 149.910012 156.361785 96.754246 1.9613 133
135 0 149.286296 154.555467 99.2637675 1.96099 134
136 0 148.731453 152.681262 101.692115 1.37152 135
137 0 148.248054 150.801924 103.740186 1.58215 136
138 0 147.800093 148.776644 105.535523 1.9264 137
139 0 147.700296 146.469635 107.438871 2.38624 138
140 0 147.470666 143.902527 109.553089 2.00385 139
141 0 146.894054 141.39311 111.521767 1.69798 140
142 0 146.426033 139.085343 113.175007 1.63338 141
143 0 145.805052 137.053603 114.54885 1.72714 142
144 0 145.272102 135.076031 115.928384 2.01907 143
145 0 144.722401 133.172311 117.036122 1.42273 144
146 0 143.913864 131.397816 118.343345 1.68408 145
147 0 142.809961 129.797023 119.651444 1.68408 146
148 0 141.524816 128.238256 121.334429 1.68408 147
149 0 140.177343 126.489535 123.09057 1.73642 148
150 0 138.688801 124.291783 124.601262 1.87044 149
151 0 136.708237 121.905593 125.98465 2.05093 150
152 0 134.854833 119.710029 126.943372 2.40659 151
153 0 133.282208 117.693916 128.145066 1.89487 152
154 0 131.951493 115.989689 128.935772 2.00045 153
155 0 130.584079 114.684532 129.529078 2.00045 154
156 0 129.281393 113.448279 129.980296 2.00045 155
157 0 127.797277 112.51676 130.035975 2.28824 156
158 0 126.264822 111.495927 130.255125 2.28824 157
159 0 124.507131 110.437045 130.632114 1.58014 158
160 0 122.433278 109.648311 131.442228 1.61244 159
161 0 119.906854 108.638052 132.336323 1.61618 160
162 0 116.972888 107.560643 132.916803 1.58644 161
163 2 116.138813 108.850802 137.714547 2.55228 162
164 2 116.623401 111.251167 138.929296 2.13807 163
165 2 116.772486 113.198071 140.920676 2 164
166 2 119.405459 115.396025 141.767226 2 165
167 2 119.249006 116.011875 145.517931 2 166
168 2 123.298695 115.184027 141.697942 2 166
169 2 115.048448 111.008907 147.017766 2.82843 165
170 0 113.952018 106.572474 132.974039 1.58644 162
171 0 111.094026 105.644085 132.896334 1.66438 170
172 0 108.42545 104.740955 133.431432 1.59812 171
173 0 105.826118 104.305747 134.508368 1.95806 172
174 0 103.863554 104.565897 136.717536 1.76038 173
175 0 101.892263 104.928773 138.949996 1.56271 174
176 0 100.080092 105.835605 141.219358 1.86166 175
177 0 97.7784456 106.178332 142.855026 1.89493 176
178 0 95.6515478 106.033019 145.2732 1.45894 177
179 0 93.4423867 105.858996 146.003398 1.5614 178
180 0 91.317783 105.558142 146.127155 1.71748 179
181 0 89.3642024 104.981018 146.237386 1.442 180
182 0 87.3718766 104.892986 145.245994 2.60309 181
183 0 85.4257197 105.011543 144.552416 2.0294 182
184 0 83.5545079 104.809193 143.436708 1.8682 183
185 0 81.6813362 104.844942 141.409426 2.02147 184
186 0 79.8101253 106.010249 139.247876 2.02147 185
187 2 79.5674316 108.406699 138.820028 2.00716 186
188 0 79.0862331 111.729876 139.031001 2.41779 187
189 2 78.5793288 115.093782 139.314029 2.82843 188
190 2 78.6807252 112.128702 136.16744 2.41421 189
191 2 76.0211631 108.445129 130.961696 1.32843 190
192 0 73.832446 109.303407 129.388947 1.77848 191
193 0 71.7146544 109.581121 127.68007 1.77848 192
194 0 69.8941262 110.132235 126.283434 1.70714 193
195 0 68.0455957 109.934366 123.699911 1.32641 194
196 0 65.9159289 109.704658 120.391591 1.40917 195
197 2 94.6302004 106.388019 146.291916 1.44403 178
198 2 94.5568498 107.719912 146.559797 1.81468 197
199 2 92.8412023 109.175359 146.486512 2 198
200 2 92.5057384 111.580096 147.998193 2.23607 199
201 2 92.4735924 116.032102 143.760412 2.43352 200
202 2 90.872756 118.302681 143.520026 2.94281 201
203 2 89.296305 119.161562 143.419702 3 202
204 0 102.842891 103.825627 134.075174 1.75974 173
205 0 100.032212 103.441462 133.607318 1.56141 204
206 0 97.4928166 103.198983 133.158404 1.36308 205
207 0 95.1507989 103.028718 132.76304 1.16476 206
208 2 93.9453396 101.390284 131.788647 1.17459 207
209 2 94.2735072 99.9944776 131.058589 1.5 208
210 2 96.6706613 99.2132595 130.397015 1.77614 209
211 2 97.8632954 98.4499882 130.206197 1.77614 210
212 2 100.260746 98.8932576 129.49446 1.5 211
213 2 101.461137 99.379195 128.751901 1.5 212
214 0 93.0670543 102.516349 132.032799 1.66539 207
215 0 90.9616827 102.584682 131.642942 1.99171 214
216 0 88.9602156 102.947964 130.822407 1.95275 215
217 0 86.9916387 103.384551 130.434542 1.85921 216
218 0 85.0399217 103.206282 129.445651 1.94441 217
219 0 83.0729215 103.00713 128.48727 1.94441 218
220 0 81.0580887 102.804677 127.624362 1.94441 219
221 0 79.0377328 102.602213 126.618685 1.7669 220
222 0 76.8733983 102.835469 125.656915 1.36956 221
223 0 74.4792821 103.111729 124.664421 1.36956 222
224 0 72.0118321 103.265253 123.540327 1.43813 223
225 0 69.560376 103.432389 122.209157 1.5214 224
226 0 67.0932776 103.20411 120.71683 1.57978 225
227 0 64.7612691 103.651926 118.957289 1.57978 226
228 0 62.3957016 104.138466 117.116162 1.64576 227
229 0 59.8049314 104.200799 115.269172 1.3841 228
230 0 57.226358 103.917311 113.779069 1.89144 229
231 0 54.8031794 103.664789 112.842089 1.6212 230
232 2 55.6849847 100.007406 112.915785 1.41421 231
233 2 55.4268503 98.0685176 112.805409 1.41421 232
234 0 52.6414056 104.112084 111.559912 1.63283 231
235 0 50.9897385 105.375648 109.823353 1.70328 234
236 0 49.3797929 106.318877 107.714395 2.1599 235
237 0 47.6463806 106.459328 105.606173 1.72783 236
238 0 45.6719773 106.223286 104.641195 1.51639 237
239 0 43.6436634 106.368605 103.955016 1.22865 238
240 0 41.6446337 106.772075 104.41169 1.65196 239
241 0 39.6853046 106.892153 104.519306 1.76432 240
242 0 38.0107132 106.519123 105.312786 1.36932 241
243 0 36.6891492 105.709827 106.12838 1.05767 242
244 0 36.0390756 104.033322 106.234331 1.48752 243
245 0 35.3274745 102.396962 106.12372 1.60035 244
246 0 34.3563963 101.097555 105.822544 1.53875 245
247 0 33.5043054 99.8943804 104.694322 1.56356 246
248 0 32.7247568 98.8811871 103.355633 1.63671 247
249 0 31.6755094 98.2736311 102.180244 1.31712 248
250 0 30.3369654 98.1744611 101.069443 1.98359 249
251 0 29.2718526 97.6447943 99.7341404 2.06842 250
252 0 28.217441 97.1921276 98.176353 1.70904 251
253 0 26.6166749 96.8784814 93.5975872 1.70904 252
254 0 48.7265248 105.121018 103.626464 1.99787 237
255 0 51.0599262 103.699611 101.903957 1.68519 254
256 0 53.3567269 103.109822 101.006713 1.68519 255
257 0 55.4733491 102.166327 100.779802 1.66698 256
258 0 57.7100703 101.527772 100.66629 1.66698 257
259 0 59.9101223 100.82321 100.562398 1.66698 258
260 0 62.0597983 100.033442 100.479935 1.66698 259
261 0 64.2967976 99.5102701 100.208607 1.64 260
262 0 66.5003291 98.8736835 100.185169 1.53363 261
263 0 68.7658198 98.3199977 100.190986 1.53363 262
264 0 71.0495806 97.8257465 100.208822 1.53363 263
265 0 73.2808562 97.3354443 99.8919945 2.09082 264
266 0 75.3837691 96.6649541 99.2822393 1.51463 265
267 0 77.4227092 95.8692346 98.6951122 1.51926 266
268 0 79.2935993 94.7272683 98.1303553 1.51926 267
269 0 81.140282 93.563262 97.5676908 1.60134 268
270 0 82.9650055 92.6140228 96.2949463 1.47638 269
271 0 84.7654087 91.5316645 95.2600443 2.09257 270
272 0 86.2239021 89.9897197 94.1584961 2.02002 271
273 0 87.7082847 88.3834645 93.3466798 1.87882 272
274 0 89.2760885 86.9532421 92.4186732 1.8428 273
275 0 91.497572 86.1798519 91.5017639 1.8428 274
276 2 59.7992438 96.4127893 104.569434 2 260
277 2 106.565452 106.294885 130.115566 2 172
278 0 155.414277 144.063759 23.2440708 1.98133 1
279 2 157.284869 141.914242 22.9361241 2.5 278
```
