## Supplementary Data (Dsec PN traces) for "Olfactory projection neuron rewiring in the brain of an ecological specialist": Dsec_25_L_adPN_up_VM3.swc

```
# SWC format file
# based on specifications at http://www.neuronland.org/NLMorphologyConverter/MorphologyFormats/SWC/Spec.html
# Created by nat::write.neuron.swc
# PointNo Label X Y Z Radius Parent 
1 2 185.480768 153.268237 16.6695846 6.10555 -1
2 2 190.652241 157.851023 18.8485179 2.13364 1
3 0 195.038625 159.162182 17.8511491 2.18981 2
4 2 193.167532 156.403363 17.8396557 2.21294 3
5 2 196.439854 157.083466 17.8424985 1.41421 4
6 2 197.637086 158.309143 17.670494 1.41421 5
7 0 196.772962 160.566401 17.3256504 2.0471 3
8 0 197.916638 162.258091 16.3105544 1.49664 7
9 0 199.199045 163.594079 16.3055945 1.53906 8
10 2 200.254446 164.94806 16.3191429 1.58149 9
11 0 199.646788 166.832103 15.4339589 1.58149 10
12 0 200.159408 167.997606 17.684232 1.66197 11
13 0 200.619311 169.858668 20.6819042 1.54901 12
14 0 201.335346 172.27135 26.2316128 1.38788 13
15 2 200.140214 172.65324 27.9398527 1.60948 14
16 2 199.371993 174.055803 28.1589834 2 15
17 2 197.66392 174.027446 28.3674936 2.32843 16
18 2 198.242597 171.745861 29.6066451 2.03225 17
19 2 199.866762 171.395491 29.2803923 1.76612 18
20 2 199.006051 175.903787 29.4586714 2.10555 16
21 2 200.437953 177.318398 33.1261969 1.50988 20
22 2 200.446406 174.896919 23.1932653 2 16
23 0 201.996942 174.24906 29.2226602 1.66431 14
24 0 202.692187 176.016279 31.4834119 1.25555 23
25 0 203.285037 177.608715 33.1981508 1.25555 24
26 0 203.890046 179.125946 34.533797 1.79713 25
27 0 204.587631 180.368377 35.9600101 2.03048 26
28 0 205.370333 181.722998 37.4821981 2.26382 27
29 0 206.185012 182.017388 41.0115411 1.80678 28
30 0 205.888503 182.332783 47.5171232 1.8176 29
31 2 203.898345 181.413987 54.1778137 1.82843 30
32 0 202.44422 181.574512 56.8783159 1.77602 31
33 0 200.915529 178.878358 62.7277432 1.66102 32
34 0 200.096601 176.004001 68.6195126 1.58139 33
35 0 199.266312 173.539203 72.9102712 1.58766 34
36 0 199.048748 171.683784 75.7581329 1.4678 35
37 0 198.907217 170.028342 77.8684023 1.58788 36
38 0 199.137515 168.621364 80.0614344 1.54328 37
39 0 199.395248 167.28867 82.2658237 1.33938 38
40 0 199.326307 165.906431 84.0037221 1.4343 39
41 0 199.187041 164.590002 85.967093 2.17956 40
42 0 199.039032 163.227251 88.2818035 1.78578 41
43 0 199.190389 161.542604 90.6020565 1.78893 42
44 0 199.45109 159.789115 93.0766328 1.80075 43
45 0 199.921751 158.255795 95.4087184 1.88266 44
46 0 200.316682 156.756392 97.4258707 1.88266 45
47 0 200.749321 155.149557 99.4427058 1.4103 46
48 0 201.203508 153.503218 101.314259 1.4103 47
49 0 201.62118 151.850614 103.090644 1.81586 48
50 0 202.240137 150.150536 104.887292 1.81586 49
51 0 202.592496 148.176921 106.637854 1.65822 50
52 0 203.016344 146.042486 108.200294 1.65822 51
53 0 203.452167 143.699153 109.802812 1.43016 52
54 0 203.966513 141.290611 111.3451 1.43016 53
55 0 204.498716 139.028696 112.81992 1.63395 54
56 0 205.080873 137.037451 113.738461 1.76073 55
57 0 205.700384 135.1969 114.757947 1.88891 56
58 0 206.498211 133.521375 115.983892 1.8958 57
59 0 207.453924 131.956483 117.379487 1.44075 58
60 0 208.475735 130.337833 118.766132 1.63971 59
61 0 209.730716 128.64588 120.424451 1.28865 60
62 0 211.168598 126.897438 122.447857 1.28865 61
63 0 212.614889 125.135534 124.345339 1.64494 62
64 0 214.20585 123.486459 125.822254 1.64454 63
65 0 216.018566 122.038793 126.798986 1.79107 64
66 0 217.708236 120.391541 127.754327 1.23925 65
67 0 219.463712 118.789165 128.462184 1.48641 66
68 0 221.202997 117.21463 129.036722 1.54601 67
69 0 223.024044 115.959426 129.574726 1.32072 68
70 0 224.675233 114.710328 130.282707 1.32072 69
71 0 226.295578 113.435917 131.000356 1.41689 70
72 0 228.160829 112.103341 131.483455 1.59918 71
73 0 230.443034 110.876498 132.26044 1.59918 72
74 0 233.115899 109.423317 133.168764 2.0469 73
75 0 235.923888 108.133368 133.288239 1.62269 74
76 0 238.667683 107.426475 133.200778 1.58717 75
77 0 241.289277 106.625221 132.819904 1.58717 76
78 0 243.73851 106.014587 132.47645 1.45784 77
79 0 246.078254 105.694435 131.660939 1.19277 78
80 0 248.384749 105.152582 132.060733 1.53932 79
81 0 250.747253 105.007018 132.450833 1.53932 80
82 0 253.132368 104.832638 132.851682 0.999286 81
83 0 255.482562 104.636602 133.278515 1.373 82
84 0 257.76579 104.513719 133.765803 1.18175 83
85 0 259.970363 104.728782 134.087594 1.13242 84
86 0 262.224749 104.849735 133.996285 1.65522 85
87 0 264.412244 104.66535 133.78575 1.65522 86
88 0 266.435057 104.53603 133.626175 1.56642 87
89 0 268.299792 104.545392 132.826635 1.44601 88
90 0 270.105141 104.954381 132.312853 1.44601 89
91 0 271.949445 105.352978 131.742723 1.44601 90
92 0 273.917561 105.745715 131.108662 1.26946 91
93 0 276.034128 106.148613 130.135433 1.30598 92
94 0 278.269613 106.722902 128.67677 1.51087 93
95 0 280.502534 107.032707 128.128116 1.46311 94
96 0 282.567668 107.293247 127.175001 1.54796 95
97 0 284.640669 107.184417 126.183732 1.54448 96
98 0 286.89645 106.803247 124.860646 1.66099 97
99 0 289.346635 106.352125 123.38735 1.97194 98
100 0 291.802481 106.271003 121.862799 1.92361 99
101 0 294.061737 106.747641 120.723178 1.92361 100
102 0 296.351604 107.096432 119.611202 1.29779 101
103 0 298.859541 106.941555 118.704672 1.73242 102
104 0 301.359416 106.431069 117.63459 1.74503 103
105 0 303.46126 106.471585 116.619997 1.28084 104
106 0 305.426373 106.556162 115.727495 1.38463 105
107 0 307.339632 106.646815 114.997626 1.07631 106
108 0 309.180857 106.175462 115.941211 1.07631 107
109 0 310.975792 105.746725 116.830299 1.07631 108
110 0 312.742662 105.374495 117.648094 1.50844 109
111 0 314.469153 105.049301 118.615727 1.25277 110
112 0 316.16556 105.244451 120.044395 1.47569 111
113 0 317.963646 105.514147 121.354758 1.6503 112
114 0 319.836791 105.830094 122.393633 1.68572 113
115 0 321.503963 106.654177 123.408728 1.1758 114
116 0 322.969316 107.74994 124.398836 1.30125 115
117 0 324.397855 108.838184 124.870427 1.30125 116
118 0 325.74841 109.973698 125.271203 1.46121 117
119 0 326.902425 111.211207 125.211058 1.70808 118
120 0 327.959986 112.488614 125.097135 1.70471 119
121 0 329.003716 113.700566 124.832874 1.60022 120
122 0 330.325817 114.420532 124.18302 1.65068 121
123 0 331.833137 114.739727 123.250369 1.65068 122
124 0 333.430868 115.1544 122.515688 1.99536 123
125 0 335.346712 115.671014 121.236381 1.99536 124
126 2 307.152607 106.74253 114.253839 1.38463 106
127 2 308.612645 107.876942 113.738181 1.25642 126
128 2 309.934159 108.563459 112.518596 1.06411 127
129 2 310.74248 108.121761 111.147777 1 128
130 2 311.256243 108.51349 109.687184 1.12821 129
131 2 311.997637 108.074185 108.129423 1.22355 130
132 2 312.726083 107.728103 105.957823 1.22355 131
133 0 314.351568 108.358856 105.16699 1.50027 132
134 0 315.919978 109.059097 103.973399 1.48622 133
135 0 317.634394 109.693128 103.486806 1.45196 134
136 0 319.443586 110.353345 103.88966 2.10153 135
137 0 321.280394 110.799413 104.391579 1.48535 136
138 0 323.09023 110.752841 105.654714 1.55413 137
139 0 324.732649 110.240077 106.622434 1.95672 138
140 0 326.317116 109.853893 107.507965 1.44427 139
141 0 327.860626 109.28048 107.252753 1.61271 140
142 0 329.378105 108.754284 107.620103 1.63153 141
143 0 330.930019 108.440799 107.623685 1.75833 142
144 0 332.382904 108.180249 106.634527 1.75833 143
145 0 333.807986 108.01992 105.704362 1.75833 144
146 0 325.166075 111.807312 113.270886 1.75457 140
147 0 324.115189 112.954667 115.834103 1.81586 146
148 0 322.981361 114.489931 117.7717 1.62911 147
149 0 321.910284 116.210802 119.864431 1.81652 148
150 0 320.761493 118.501702 122.869416 1.81652 149
151 0 320.315813 116.510218 121.387615 1.68535 149
152 0 318.672626 116.946862 122.97372 1.55417 151
153 0 317.30184 116.114896 123.593013 1.45684 152
154 0 316.111418 115.089611 124.544489 1.75894 153
155 0 314.538782 113.52233 125.867708 1.75894 154
156 2 312.907218 108.037062 105.11002 1.22355 132
157 2 312.059038 107.621594 104.689069 1.07452 156
158 2 311.16521 106.9931 103.994248 1.14903 157
159 2 308.900869 106.449189 102.879769 1.2871 158
160 2 307.405838 105.923751 102.677494 1.35066 159
161 2 306.058386 104.905534 102.484172 1.41421 160
162 2 304.622816 103.960079 102.299501 1.41421 161
163 2 302.339862 105.004423 100.151397 2 162
164 2 302.849926 103.002742 102.200374 1.41421 162
165 2 302.145545 102.11081 102.023173 1.41421 164
166 2 301.000404 101.658988 102.061549 1.27614 165
167 2 299.494456 100.91813 102.152766 1.13807 166
168 2 298.118551 99.9880568 102.000328 1.34518 167
169 2 295.374203 98.200884 101.297674 2.08088 168
170 2 296.53532 102.617858 101.89353 1.13807 167
171 2 298.693975 102.821991 118.848014 1.75381 101
172 2 300.45371 101.812537 118.469363 1.95897 171
173 2 304.833486 100.917993 118.311564 2 172
174 2 307.465859 100.559839 118.951583 1.95897 173
175 2 309.409934 99.6675795 118.786899 1.91794 174
176 2 311.137499 98.4675383 118.36711 1.91794 175
177 2 311.51688 97.8154198 118.172975 2 176
178 2 300.333946 101.677032 117.149094 1.44594 171
179 2 302.223512 100.664126 115.051278 1.27614 178
180 2 303.876752 99.5126319 112.622003 1.44281 179
181 2 307.554324 97.4439304 109.781022 1.94171 180
182 2 307.735074 95.9211156 107.00043 2.23607 181
183 2 306.682618 95.9417751 100.99145 2.05902 182
184 0 258.961297 106.230507 137.159284 1.77487 84
185 0 259.458353 107.358498 140.342506 1.68525 184
186 0 261.104328 107.590885 142.764181 1.88675 185
187 0 262.36387 107.690936 145.821266 1.74355 186
188 0 262.044155 109.639502 147.212885 2.06552 187
189 0 261.193874 111.523033 148.153512 1.81798 188
190 0 260.066474 113.301201 148.532696 1.99323 189
191 0 257.99951 115.681176 148.662665 3.5947 190
192 0 256.214605 118.181765 148.895551 2.83923 191
193 0 253.756823 121.545998 149.268396 2.83923 192
194 0 248.757392 103.69658 136.004967 1.70414 81
195 0 246.727883 102.813432 137.132907 1.5451 194
196 0 244.973993 101.718282 138.284763 1.3817 195
197 0 243.029666 100.982549 139.311148 2.47233 196
198 0 241.073198 100.189168 139.68216 2.05064 197
199 0 237.69921 99.5989627 139.619851 3.10089 198
200 0 232.152536 99.3340609 139.564249 3.36685 199
201 2 237.884252 106.351052 132.694118 1.47187 75
202 2 239.161651 104.274588 133.522847 2 201
203 0 204.453032 183.05487 36.3172216 1.9272 28
204 0 203.482449 184.364536 36.0597874 2.39558 203
205 0 203.053901 186.108663 36.0737504 2.1339 204
206 0 203.090786 187.948519 36.6389188 1.93408 205
207 2 201.366434 189.571232 35.5459921 1.73607 206
208 0 199.651467 189.620869 34.8391956 1.84909 207
209 2 197.536695 189.782846 33.9438548 1.96212 208
210 2 195.434237 188.653523 32.403438 1.44175 209
211 2 192.537834 188.327294 31.9760988 1.20711 210
212 2 189.994454 186.992918 31.7223134 1 211
213 2 189.448141 188.802153 30.7125209 1.41421 211
214 2 188.490089 189.834883 30.5523622 1.41421 213
215 2 195.117661 190.341609 31.8006366 1.96212 209
216 2 192.241086 191.667146 31.573308 1.96212 215
217 2 199.308741 187.384049 35.9853489 1.41421 208
218 2 198.966085 186.26198 36.190524 1.41421 217
219 2 198.611217 184.370228 36.4237603 1.41421 218
220 0 203.316907 189.6876 37.1357096 2.15096 206
221 0 203.239643 191.365756 37.886204 2.15096 220
222 0 202.919781 192.940718 38.3086252 1.8655 221
223 2 203.383992 195.002545 39.2788301 2.23607 222
224 2 203.66405 196.280238 39.3913266 2.23607 223
225 2 205.963287 196.552638 38.7721109 1.41421 224
226 2 207.50855 197.036227 38.4089231 1.41421 225
227 2 209.40215 196.144538 37.6208433 2 226
228 2 210.79197 196.556844 36.875829 2 227
229 2 212.356269 197.71525 36.6076847 2 228
230 0 208.234028 198.550274 37.3000748 1.82514 226
231 2 208.985761 200.157039 36.1252569 2.23607 230
232 2 208.583282 203.577911 33.1272275 2 231
233 2 208.770816 204.355614 33.1355307 2 232
234 2 209.753879 201.843146 35.0596692 2 231
235 2 211.590459 202.585987 34.5640227 2 234
236 2 206.523643 200.259098 33.3229181 2 231
237 2 202.88866 199.684678 33.9838732 2 236
238 2 201.804172 199.652615 31.7284728 2 237
239 2 200.718379 199.968975 31.7212402 2 238
240 2 199.632486 198.8675 31.1038326 2.5 239
241 2 198.447418 200.003834 27.4739674 2.66421 240
242 2 195.629541 197.870563 28.3628216 2.58211 241
243 2 194.895611 195.195184 27.2280964 1.79105 242
244 2 195.971027 201.613054 22.0253311 1.83211 241
245 2 198.928416 201.949986 31.2836049 2.32843 239
246 2 197.477762 205.967847 28.9031315 2.16421 245
247 2 199.496711 207.022337 26.6783214 1.70014 246
248 2 196.558094 203.322743 28.2975253 1.5 245
249 2 195.547935 201.878704 28.4669243 1.5 248
250 2 193.307324 204.089832 27.9562124 1.75 249
251 2 194.699223 205.969159 28.7212731 2 250
252 2 191.288095 205.643603 27.447489 1.875 250
253 2 193.192775 201.826846 30.7183195 2.07869 250
254 2 192.91055 199.84238 30.7579471 2.23607 253
255 2 194.216218 197.091352 31.9061165 1.61803 254
256 2 191.031873 202.567373 28.8524431 1.82843 250
257 2 188.080449 202.04459 30.1479201 2.82843 256
258 2 188.086128 204.132498 30.4509336 2.47577 257
259 2 191.850853 205.675548 30.8704459 1.98788 258
260 2 185.203003 202.522406 29.9955604 2.82843 257
261 2 207.696311 201.035969 39.2048483 2.11803 231
262 2 201.284955 191.555371 37.8313349 1.82843 221
263 2 198.375833 192.345346 37.3652475 2.48969 262
264 2 193.827521 194.057079 35.6598697 2.10064 263
265 2 192.726207 196.297453 33.9944608 2.05032 264
266 2 190.84178 195.172656 34.5725058 2.05032 264
267 2 188.818337 196.090824 34.2814091 2 266
268 2 186.496276 196.620393 33.3907726 2 267
269 2 187.493789 199.197184 31.0930066 2.5 268
270 2 185.979272 196.400248 29.8769116 2 268
271 2 184.979901 194.369899 30.0820218 2 270
272 2 184.485978 198.861352 30.0292631 2 268
273 2 183.712473 197.02228 30.2373549 1.70711 272
274 2 183.129201 200.213724 30.3053859 2 272
275 2 181.626588 200.427712 28.932839 2 274
276 2 182.090652 197.602741 30.2825517 2.23607 274
277 2 183.207324 195.133893 28.8695514 2.23607 276
```
