## Supplementary Data (Dsec PN traces) for "Olfactory projection neuron rewiring in the brain of an ecological specialist": Dsec_26_L_adPN_u_VC3l.swc

```
# SWC format file
# based on specifications at http://www.neuronland.org/NLMorphologyConverter/MorphologyFormats/SWC/Spec.html
# Created by nat::write.neuron.swc
# PointNo Label X Y Z Radius Parent 
1 2 191.250315 146.029906 24.1632611 7 -1
2 2 194.367644 152.798554 24.2422467 3.0918 1
3 2 196.65682 154.179774 24.3304931 2.18361 2
4 0 198.688527 155.190829 23.6200463 2.18361 3
5 0 200.249952 156.094118 23.1158648 1.63614 4
6 0 201.656233 157.061499 22.8754427 1.77428 5
7 0 202.438212 158.585481 22.8038847 1.9367 6
8 0 203.069218 160.316725 23.6778731 1.58872 7
9 0 203.736673 162.517852 24.8923409 1.58872 8
10 0 204.195265 165.375516 27.2770214 1.79831 9
11 0 204.514382 168.152142 29.8777632 1.61692 10
12 0 204.628449 170.604184 31.276873 1.57611 11
13 0 204.926388 172.734765 31.9525708 1.29046 12
14 0 205.181905 174.520274 32.9520807 1.73337 13
15 0 205.428576 176.254212 33.7351749 1.73337 14
16 0 204.989239 177.897686 34.5460876 1.65837 15
17 0 204.786878 179.625289 35.2344174 1.64581 16
18 0 204.637434 181.358633 35.9567313 1.64581 17
19 0 204.503624 182.81973 37.0869004 1.42672 18
20 0 204.506325 182.978717 39.584595 2.19526 19
21 0 204.794819 182.697446 42.7289427 2.50622 20
22 0 203.919354 182.195915 45.3675937 2.21841 21
23 0 202.883741 180.969952 48.0523409 2.32457 22
24 0 202.39198 178.936928 51.3443193 1.98124 23
25 0 202.157084 177.625795 55.1052171 2.00909 24
26 0 202.250472 176.218503 59.4771299 2.28264 25
27 0 202.861869 174.235001 64.1167063 2.04517 26
28 0 203.12011 171.983004 67.6914151 1.91697 27
29 0 202.981553 169.923309 70.3660359 1.75923 28
30 0 202.632089 167.885365 73.2332749 1.75923 29
31 0 202.117491 165.704931 75.449227 1.9491 30
32 0 201.967416 163.384639 78.4760177 1.95772 31
33 0 202.441846 161.382345 81.4988665 1.95774 32
34 0 203.045228 159.461871 84.0780118 1.82498 33
35 0 203.696706 157.393166 85.9109958 1.77234 34
36 0 204.367312 155.585789 87.6585339 1.87748 35
37 0 205.081191 154.000002 89.5682502 1.76019 36
38 0 205.635914 152.461804 91.4369742 1.86937 37
39 0 206.431515 151.077166 93.3767415 2.00236 38
40 0 207.368341 149.881448 95.7551317 1.77319 39
41 0 207.948132 148.277302 97.5299237 1.93372 40
42 0 208.263016 146.281491 99.0042152 1.93372 41
43 0 208.58928 144.175952 101.230543 1.98308 42
44 0 208.637564 141.700202 103.273949 1.99815 43
45 0 208.705909 139.038282 105.527857 1.72781 44
46 0 208.807815 136.439403 107.800615 1.80356 45
47 0 208.895871 134.159101 109.917458 2.01527 46
48 0 209.211377 132.210569 111.735843 1.96116 47
49 0 209.997297 130.652151 113.477322 1.96116 48
50 0 210.967069 129.171967 114.571176 2.07903 49
51 0 212.193743 127.692336 115.992898 2.07903 50
52 0 213.650448 125.753336 117.41998 2.02438 51
53 0 215.666877 123.583464 118.624593 2.02438 52
54 0 217.953396 121.372943 119.768258 2.07313 53
55 0 219.822338 118.755251 120.70049 1.92618 54
56 0 221.878952 116.267852 121.517037 1.99886 55
57 0 224.09848 114.093911 122.209079 1.98509 56
58 0 226.59549 112.684805 122.562155 1.94153 57
59 0 229.031081 111.476243 123.147939 1.94153 58
60 0 231.484311 110.372772 123.669763 2.12763 59
61 0 234.024931 109.487726 123.773812 2.12763 60
62 0 236.483166 108.688775 123.805223 1.68714 61
63 0 238.567618 107.70169 123.400634 1.90782 62
64 0 240.503834 107.151735 123.327005 1.7323 63
65 0 242.311772 106.616449 123.738816 1.76908 64
66 0 244.02264 105.868457 123.938548 1.85004 65
67 0 245.712557 105.036586 124.546183 1.85004 66
68 0 247.510206 104.040829 125.199758 2.30459 67
69 0 249.67889 103.170782 125.980023 1.80866 68
70 0 252.277497 102.481227 126.530031 2.03758 69
71 0 252.923936 102.294815 128.229913 1.50341 70
72 0 254.756527 101.697987 130.511346 1.50341 71
73 0 256.233082 100.909422 132.65361 2.44637 72
74 0 257.668009 98.8908734 134.466712 1.94231 73
75 0 259.621615 99.135262 136.159538 2.19158 74
76 0 261.602952 99.3388286 137.868765 2.44084 75
77 0 261.951897 100.84623 140.550033 2.14539 76
78 0 262.244416 102.654328 142.567293 2.12081 77
79 0 263.411896 105.137564 144.156746 2.59295 78
80 0 264.094425 107.195572 145.559704 2.79246 79
81 0 255.046242 101.905278 126.137278 1.3084 70
82 0 257.561365 101.183577 125.05257 1.49921 81
83 0 259.793038 100.651867 124.841146 1.54362 82
84 0 261.885026 100.366259 124.940224 1.59569 83
85 0 263.894373 99.822537 124.67746 1.36144 84
86 0 265.843261 99.517382 124.186356 1.36144 85
87 0 267.763687 99.3162178 123.708185 1.57753 86
88 0 269.645096 99.3073112 123.070869 1.4426 87
89 0 271.490056 99.6785653 122.174511 1.4426 88
90 0 273.430172 100.22819 121.239044 1.4426 89
91 0 275.590646 100.84429 120.22729 1.4426 90
92 0 278.008899 101.322906 119.152261 1.69503 91
93 0 280.675154 101.622313 118.63236 1.38688 92
94 0 283.415842 102.2089 117.700858 1.70398 93
95 0 286.388249 102.411836 116.820743 1.6791 94
96 0 289.269039 103.002941 116.011916 1.7335 95
97 0 292.111726 103.492708 115.334469 1.70936 96
98 0 294.805375 103.638531 113.824209 1.52073 97
99 0 297.129365 103.651642 111.813346 1.65337 98
100 0 298.957922 104.695831 109.845248 1.79279 99
101 0 300.40394 106.222165 107.932836 1.73728 100
102 0 302.08054 107.593483 106.452044 1.73728 101
103 0 303.728039 108.94761 104.926276 1.79405 102
104 0 305.615068 109.952068 103.637982 1.4831 103
105 0 307.395963 111.037642 102.246707 1.46198 104
106 0 309.273475 111.815753 101.137553 1.99349 105
107 0 311.069699 111.788983 99.7815767 2.20786 106
108 0 312.393825 110.432583 98.299212 2.00823 107
109 0 312.979741 109.413474 95.7492028 1.69265 108
110 0 312.625002 108.556224 92.6783214 1.51375 109
111 0 312.708251 105.820449 92.7049659 1.89901 110
112 0 312.95334 103.221147 92.6017259 1.89901 111
113 0 313.353984 100.831858 92.7788827 1.936 112
114 0 313.389442 98.4452648 93.080692 1.85267 113
115 0 313.742967 96.1039324 94.2789754 2.05148 114
116 0 314.381845 93.963028 95.8116863 2.05306 115
117 0 315.203384 92.2298503 97.5572504 2.31573 116
118 0 315.323945 90.490631 99.4738986 2.31573 117
119 0 315.26201 88.9594027 101.200495 2.10551 118
120 0 313.583185 88.7082176 104.062494 2.30926 119
121 0 317.752101 91.5964161 98.6333489 2.4256 118
122 0 319.34536 92.7936182 98.7100543 1.76137 121
123 0 320.946714 94.0153397 98.8050052 1.76137 122
124 0 322.608706 95.2579482 98.9221173 1.82286 123
125 0 324.224951 96.5367894 98.6177871 1.93093 124
126 0 325.682489 98.1319295 98.2053161 1.78257 125
127 0 327.211255 99.8393205 98.4447487 1.68214 126
128 0 328.548928 101.745366 99.1766103 1.59146 127
129 0 329.84785 104.075509 98.277224 1.74477 128
130 0 296.838905 101.73172 111.052828 1.74465 99
131 0 295.980004 99.3092104 110.72914 2.02054 130
132 0 295.753273 96.8081784 110.785375 1.9393 131
133 0 296.554168 92.7037114 110.424851 1.9393 132
134 2 298.931487 91.8402019 109.004846 1.97977 133
135 0 300.818403 91.06155 109.236916 2.10792 134
136 2 302.618617 90.429689 109.447239 2.23607 135
137 2 304.288671 90.2365266 109.286803 2.23607 136
138 2 306.839063 89.8464334 107.030176 2.23607 137
139 2 305.700829 91.6553102 107.014634 2 138
140 2 305.753055 93.3797904 107.257292 2 139
141 2 306.932825 91.6793257 109.814284 2.23607 137
142 2 306.879066 95.9844107 111.304139 2.23607 141
143 2 297.568244 102.274203 109.252816 1.57365 99
144 2 298.79063 100.187582 108.268572 1.91421 143
145 2 299.590071 96.1844436 107.24471 1.9714 144
146 2 300.151459 92.3329941 106.157147 1.99934 145
147 2 301.02081 89.9550334 105.670852 2 146
148 2 298.812054 101.030744 105.675405 1.95711 144
149 2 298.968333 103.506437 100.211801 1.95711 148
150 2 301.622321 105.858124 98.4616034 1.61847 149
151 2 304.691251 106.339975 98.123824 1.60948 150
152 2 307.156269 106.458676 98.0891236 1.70711 151
153 2 309.246175 106.728236 98.3148519 1.80474 152
154 2 310.835052 107.256206 98.2575341 1.60948 153
155 2 311.947555 108.064463 98.3478656 1.70711 154
156 0 314.167549 108.399976 96.7176184 1.85355 155
157 2 316.065923 108.761137 95.2242951 2 156
158 2 316.889527 106.7528 95.7359455 2 157
159 2 317.808035 104.966667 95.7431839 2 158
160 2 301.094406 99.8876346 104.882401 1.95711 148
161 2 300.736628 98.7309679 102.242059 1.93352 160
162 2 302.965766 95.8306065 101.92953 2.32843 161
163 2 304.652408 94.9350452 98.4408356 2.21699 162
164 2 304.600074 98.5159649 93.2180975 2.32843 163
165 2 305.656353 101.715061 91.1294664 2.32843 164
166 2 305.321479 105.983857 88.0393626 1.96699 165
167 2 247.868284 106.783621 130.044462 2 67
168 2 247.687984 104.518024 129.352183 2 167
169 2 247.683031 103.255683 129.318134 2 168
170 2 245.68452 102.346707 129.374604 2 169
171 2 243.651682 101.602045 129.965184 2 170
172 2 241.46831 102.405753 130.90642 2 171
173 2 239.917766 103.817467 132.261577 2 172
174 2 236.90422 105.049173 133.815864 2.11803 173
175 2 234.75972 106.234855 134.438449 2.23607 174
176 2 247.973781 107.043894 135.327081 2 167
177 2 247.195174 109.708018 137.394816 2 176
178 2 247.214685 111.809639 138.088559 2 177
179 2 247.373564 113.261293 138.439907 2 178
180 2 247.156193 114.709115 138.808781 2 179
181 0 247.376293 116.281253 139.196009 2 180
182 2 246.242646 110.396305 140.675918 2.82843 177
183 2 246.466906 112.471994 143.785584 2.91421 182
184 0 246.809622 115.181975 144.422482 2.91421 183
185 2 247.148367 117.754097 144.929634 2.91421 184
186 2 245.569257 120.364972 143.282434 2.57514 185
187 0 243.817525 120.090913 140.997533 2.28757 186
188 2 241.876368 119.911046 138.822763 2 187
189 2 246.637941 124.017173 140.372622 3 186
190 2 249.501368 120.417867 145.628865 2.91421 185
191 0 204.485304 181.483615 38.410407 2.39567 20
192 0 203.761176 186.507808 36.6505537 2.39567 191
193 0 203.749119 188.635018 36.3781469 2.14104 192
194 0 203.084983 190.368571 36.5707387 1.98486 193
195 0 202.627491 192.21954 36.5347345 1.99477 194
196 0 201.385394 194.78352 36.7891723 2.8948 195
197 0 198.375463 198.637236 35.9259703 3.4197 196
198 2 199.957193 200.263631 39.5281169 3.77141 197
199 2 198.075669 197.18176 39.8476828 3.20985 197
200 2 194.502028 196.934262 42.557413 3.01914 199
201 2 194.360312 200.325786 34.2368143 2.70985 197
202 0 191.187238 200.482083 33.9911255 2.70985 201
203 2 188.175681 200.845346 33.8040112 2.70985 202
204 2 186.479243 198.383407 34.9510074 2.23662 203
205 2 186.020556 194.225801 34.6792386 2 204
206 2 192.684666 198.695212 34.7565837 2.76914 201
207 2 190.694993 198.792276 34.9646327 2.09168 206
208 2 188.91302 197.168612 35.8777433 2.76914 207
209 2 192.954862 196.046375 35.4292594 2.96571 206
210 2 197.912774 194.113348 35.9603064 2.48285 209
211 2 193.680201 192.882049 34.4445807 2.48285 210
212 2 191.149756 193.685315 36.3738781 2.89707 209
213 2 196.418768 191.142887 39.1587983 2.36275 212
214 2 196.347304 188.474564 39.6284858 1.99293 213
215 0 196.545996 200.348392 35.7448835 3.20413 197
216 2 199.850658 202.082655 34.698768 1.41421 215
217 2 202.062255 202.097172 34.9192138 1.41421 216
218 2 203.819496 204.004235 32.857525 1.27614 217
219 2 205.35751 203.678285 32.647324 1 218
220 0 194.927069 202.004203 35.5959741 2.98855 215
221 0 202.318611 200.135457 38.984828 2.82843 220
222 2 205.833997 199.375701 38.7133994 2.82843 221
223 2 191.388876 203.162901 35.9479617 2.29705 220
224 2 188.4446 202.536711 38.0499934 3 223
225 2 188.258817 200.897742 40.1032658 3 224
226 2 186.695752 199.009953 38.5947161 2.5 225
227 2 185.945116 196.503069 38.5461767 2.66421 226
228 2 189.195077 197.575037 43.6791579 3.16548 225
229 2 189.811053 200.10692 41.7985327 2.38551 228
230 2 191.152344 199.757533 38.4340768 2.38551 229
231 2 192.794126 200.489604 38.7355289 2.38551 230
232 2 186.818798 196.806287 42.8274548 3.14429 228
233 2 188.497716 193.1313 44.1831033 2.90057 232
234 2 193.213687 190.185234 44.24562 2.90057 233
235 2 196.27104 187.468815 45.1633041 2.8645 234
236 2 198.319302 189.233196 44.1103605 4.05357 235
237 2 194.292339 193.800761 43.6229518 2.90057 234
238 2 195.64339 194.697834 42.0911965 2.56832 237
239 2 197.834716 192.939987 42.2972085 2.34571 238
240 2 189.629558 190.949969 41.0358176 2.84809 234
241 2 187.343257 192.898479 40.3562208 2.85793 240
```
