## Supplementary Data (Dsec PN traces) for "Olfactory projection neuron rewiring in the brain of an ecological specialist": Dsec_27_L_adPN_up_DM6.swc

```
# SWC format file
# based on specifications at http://www.neuronland.org/NLMorphologyConverter/MorphologyFormats/SWC/Spec.html
# Created by nat::write.neuron.swc
# PointNo Label X Y Z Radius Parent 
1 2 210.466371 151.931425 17.5629728 5.60555 -1
2 2 208.362223 156.771443 17.7257134 2 1
3 2 206.543241 158.736214 17.4919792 2 2
4 0 205.050789 160.301838 17.4897784 2 3
5 2 203.432121 162.006977 17.5072222 2 4
6 2 201.889732 163.32857 17.3784554 2 5
7 2 200.683082 165.624349 18.7210683 2 6
8 2 200.933839 168.032584 19.2354837 2 7
9 2 201.744246 173.048206 27.3540931 1.86538 8
10 2 202.454391 176.016044 31.8558353 2.73077 9
11 0 204.320163 178.958001 34.4331889 2.73077 10
12 0 206.203561 178.39525 35.6848221 2.73403 11
13 0 209.136123 178.187841 39.4849742 2.80991 12
14 0 210.962761 179.371888 42.1819311 2.72128 13
15 0 211.260768 181.343306 44.1641092 2.00881 14
16 0 210.699345 182.714328 46.6526231 2.35927 15
17 0 209.47817 183.29864 48.8437016 2.2797 16
18 0 207.79126 182.871452 50.9337369 2.16846 17
19 0 205.888491 180.842681 53.2009078 2.07187 18
20 0 204.350476 177.66727 55.9122527 2 19
21 0 202.853375 175.335907 58.953392 1.99418 20
22 0 201.702802 173.976241 62.3788918 2.18246 21
23 0 200.97925 172.38472 66.0065332 1.72051 22
24 0 200.656691 170.593404 69.272548 1.98167 23
25 0 200.50598 168.68655 72.3243374 2.05151 24
26 0 200.390851 166.420711 75.0177892 2.08889 25
27 0 200.475077 164.161757 77.1738736 1.842 26
28 0 200.978154 162.144569 79.3821885 1.95683 27
29 0 201.838303 160.442073 81.8180563 2.04694 28
30 0 202.73206 158.674435 84.1429255 2.07427 29
31 0 203.357081 156.844573 86.3638645 1.90673 30
32 0 204.084468 155.247662 88.3292455 2.01626 31
33 0 204.785984 153.697208 90.137815 1.92797 32
34 0 205.23983 152.126636 91.8645071 1.92797 33
35 0 205.779379 150.662517 93.7502356 1.92797 34
36 0 206.323659 149.206916 95.7683722 2.0409 35
37 0 206.624731 147.515125 97.6004645 1.92354 36
38 0 206.818204 145.661068 99.7338836 1.9357 37
39 0 206.930844 143.64181 101.95674 1.99662 38
40 0 206.622007 141.434439 104.470103 2.00893 39
41 0 206.565522 139.095158 107.103332 2.00893 40
42 0 206.454913 136.793761 109.02558 2.11066 41
43 0 206.619615 134.759563 111.089207 1.96431 42
44 0 207.245125 133.034297 112.645589 1.96431 43
45 0 207.758733 131.261673 113.665782 2.04553 44
46 0 208.599465 129.699918 114.715274 2.04553 45
47 0 209.455332 128.089418 115.721856 1.76066 46
48 0 210.307953 126.372407 116.923994 1.84114 47
49 0 211.455996 124.634218 117.934565 1.99918 48
50 0 212.636422 122.931702 119.068877 1.97219 49
51 0 213.775882 121.12297 119.808686 2.02043 50
52 0 215.433005 119.605792 120.555059 1.95188 51
53 0 216.972577 117.737185 120.957676 2.055 52
54 0 218.892734 116.01096 121.44041 2.055 53
55 0 220.815465 114.264901 121.945931 2.055 54
56 0 222.805117 112.581561 122.525198 2.00682 55
57 0 224.739148 110.895344 122.782359 1.52442 56
58 0 227.073281 109.694684 123.375007 1.8965 57
59 0 229.330942 108.516686 123.857233 1.8965 58
60 0 231.635141 107.38996 124.236772 1.95719 59
61 0 234.182061 106.650271 124.575039 2.01059 60
62 0 236.422328 105.66138 124.96325 1.86171 61
63 2 235.639301 106.770165 129.581669 1.91191 62
64 0 235.409637 108.229931 130.412243 1.8468 63
65 2 235.230825 109.737787 131.165941 1.78169 64
66 0 234.580831 110.936494 131.268057 1.39084 65
67 2 232.420118 111.548188 130.303578 2 66
68 0 236.746728 104.850085 127.209876 2.30306 62
69 0 235.620192 104.23365 128.993047 2.07315 68
70 0 234.618551 103.322375 129.829298 1.74105 69
71 0 234.046213 102.042496 129.751326 1.74105 70
72 0 233.180631 100.026212 129.707409 1.99889 71
73 2 232.759083 97.3938959 129.674896 2.74944 72
74 0 238.47381 105.003371 125.026282 1.54012 62
75 0 240.347197 104.38337 125.343769 1.54012 74
76 0 242.120389 103.721336 125.683156 1.94038 75
77 0 243.995214 103.253593 126.242303 1.66671 76
78 0 245.872388 102.22591 126.661871 1.66671 77
79 0 248.087703 100.880557 127.109815 2.10627 78
80 0 250.855248 99.63296 127.708792 1.92191 79
81 0 253.082216 98.8137886 129.482652 1.92191 80
82 0 254.863382 98.5733338 131.600202 1.95908 81
83 0 256.789724 98.3616915 133.290979 2.13964 82
84 0 259.437513 98.9737087 136.192509 2.5725 83
85 0 264.165539 99.7040229 139.376189 2.93941 84
86 0 252.199489 100.769852 133.778285 1.77679 82
87 0 250.973687 102.348017 135.888566 1.56929 86
88 0 249.480023 104.008064 136.869982 1.74862 87
89 0 248.280635 105.73491 138.084897 2.15365 88
90 2 246.679393 107.373019 138.575795 2.65365 89
91 0 255.323238 98.9981606 127.222695 1.62646 81
92 0 257.290551 99.686329 126.413247 1.62646 91
93 0 259.412431 100.207726 126.338452 1.73737 92
94 0 261.526682 100.709214 126.22954 1.73737 93
95 0 263.701873 100.971357 126.066376 1.70103 94
96 0 265.854927 101.150434 125.581197 1.79948 95
97 0 268.000752 101.469649 125.151614 1.79948 96
98 0 270.143066 102.337555 124.723479 1.67283 97
99 0 272.480881 102.96699 124.23389 1.682 98
100 0 274.977398 103.419879 123.371926 1.66606 99
101 0 277.6578 103.583629 122.311929 1.41966 100
102 0 280.594208 103.86238 121.380303 1.41966 101
103 0 283.574127 104.02917 120.591639 1.88296 102
104 0 286.504915 103.529184 120.203946 1.46374 103
105 0 289.124089 103.084821 119.27236 1.68453 104
106 0 291.596547 102.532071 117.646261 1.68453 105
107 0 294.226525 101.879038 115.956537 1.78909 106
108 0 296.741884 101.625699 113.904611 1.74513 107
109 0 298.990376 101.846329 111.745202 1.81001 108
110 0 301.383412 102.344231 110.416567 1.77635 109
111 0 303.735408 103.155655 109.930275 1.94984 110
112 0 306.127241 103.624012 109.464807 1.89424 111
113 0 308.351155 104.269307 108.846293 1.80765 112
114 0 310.324574 105.367607 108.246872 1.80765 113
115 0 310.830789 104.246587 108.29819 2.00394 114
116 0 312.469431 102.996303 107.5619 1.64353 115
117 0 313.847755 101.628001 107.070559 1.77188 116
118 0 315.360974 100.481528 106.709329 1.35302 117
119 0 316.655083 99.2104308 106.098319 1.93475 118
120 0 317.719576 97.9088005 105.055147 1.57972 119
121 0 318.629288 96.6104971 104.078793 1.78697 120
122 0 319.931035 95.7280576 103.403497 1.73209 121
123 0 321.730764 95.3344532 103.445283 1.63024 122
124 0 324.686673 95.2545874 103.570029 2.13024 123
125 0 323.806467 93.0782189 105.11938 2.33228 124
126 0 322.601257 91.6653351 105.881972 2.30601 125
127 0 320.780598 90.5852522 106.121958 1.75151 126
128 0 318.870831 89.6720962 106.299943 1.88375 127
129 0 317.036225 88.9549499 107.05771 1.73072 128
130 0 315.137754 88.4589988 107.670699 1.73072 129
131 2 318.823485 91.2385987 106.189047 1.75151 127
132 2 316.824098 91.1951989 106.120001 1.75151 131
133 0 326.927714 96.4609559 103.700825 1.71147 124
134 0 328.562373 97.9487088 103.279259 1.71147 133
135 0 330.09967 99.4751919 102.463423 2.04699 134
136 0 331.46573 99.9993158 99.7342972 2.07268 135
137 0 332.585693 101.420914 93.6011744 2.07268 136
138 0 312.298771 106.519042 107.650069 1.80704 114
139 0 314.404416 107.282449 106.480743 1.54663 138
140 0 316.611182 107.575003 105.742175 1.54663 139
141 0 318.738155 107.896149 105.029314 1.77823 140
142 0 320.682655 108.8467 104.368436 1.67786 141
143 0 322.619256 109.879798 104.147352 1.67786 142
144 0 324.502019 110.970379 103.945871 1.66445 143
145 0 326.143766 112.138718 102.957718 1.63613 144
146 2 327.719505 113.197659 102.616137 1.76557 145
147 0 326.866696 114.002905 96.590707 1.73451 146
148 0 325.227042 112.323939 94.872962 1.82342 147
149 0 323.607283 110.810769 92.546193 1.65221 148
150 0 322.590651 109.57921 90.5901258 1.65221 149
151 2 328.886092 113.675802 102.611291 1.76557 146
152 0 330.510489 114.312894 102.41775 1.76557 151
153 2 331.168099 116.125424 106.424586 1.86875 152
154 2 332.171994 117.595647 105.857967 1.73607 153
155 2 332.946375 118.540329 105.862704 1.73607 154
156 2 330.675414 117.094598 109.199495 1.93438 153
157 0 332.123241 114.127811 101.6119 2.08188 152
158 2 334.422887 113.898128 105.72376 2 157
159 2 333.446444 114.639011 107.031422 1.70711 158
160 0 333.859188 112.783828 100.644424 1.60923 157
161 0 334.050677 110.615373 100.975278 1.79691 160
162 2 334.319173 108.235284 101.002091 2 161
163 2 298.143042 102.304475 106.323976 2 110
164 0 297.967375 99.33504 110.557678 1.84337 109
165 0 297.981312 97.4970584 108.826906 1.749 164
166 0 296.074286 96.7996363 105.067492 1.749 165
167 0 300.659241 97.3710769 109.239807 1.6245 165
168 2 303.221746 97.365252 109.646023 1.5 167
169 2 244.500278 100.596573 123.59804 2 78
170 2 244.093223 99.2373039 122.915224 2 169
171 0 202.531665 179.37891 33.2096376 2.72751 11
172 0 200.468015 179.69181 32.9220489 2.79564 171
173 2 198.164541 180.015615 32.0763962 2.86376 172
174 2 194.448813 180.916752 31.8697007 2.93188 173
175 2 188.316737 184.40277 28.0488596 3.15852 174
176 2 188.020061 188.203847 27.6727333 2.20058 175
177 2 189.535405 189.757033 28.9248247 2.21832 176
178 2 192.028364 185.084467 28.1395011 2.46594 174
179 2 197.418521 183.314944 33.2068238 2.43188 173
180 0 195.758768 178.510963 30.9197025 2.48465 173
181 2 192.492717 177.127713 28.3164266 2.60555 180
182 2 191.257188 174.532332 23.6983674 2.30278 181
183 2 192.139733 180.022721 30.4769651 2.80789 180
184 2 191.474689 178.018271 30.6240182 2.10551 183
185 2 186.075245 181.774624 26.4957957 3 183
186 2 183.691139 181.090558 26.1107178 1.61803 185
187 2 182.130303 184.015447 26.7323793 1.41421 185
188 2 197.836817 176.374554 30.6027998 2.51585 173
189 2 197.592374 174.165529 33.1953161 2.25793 188
190 2 197.01435 175.558416 34.4917784 2.12896 189
191 2 197.206289 172.302125 32.8564033 1.75793 189
192 2 197.173774 171.144052 32.6677025 1.75793 191
193 2 198.071847 169.429855 34.3831175 2.12896 192
194 2 194.219792 173.862236 26.3361762 2.17214 188
195 2 191.955434 172.095774 21.7955372 2.25028 194
196 2 192.457109 168.860253 19.5939337 1.62514 195
197 2 190.31622 169.548861 20.8270273 1.5 195
198 2 200.050127 176.905462 33.9441279 1.79564 172
199 2 198.566814 174.583728 33.2383196 2 198
200 2 202.170786 178.775232 29.5667881 2.27797 171
201 2 200.181552 176.769799 25.0657646 2.53225 200
202 2 199.228021 174.88098 24.75173 2.53225 201
203 2 199.377077 172.246567 24.0585714 2.46769 202
204 2 198.410079 168.128072 18.5354056 2.5 203
205 2 196.219708 165.865784 18.3839184 1.66228 204
206 2 195.993457 163.791526 18.2144807 1.66228 205
207 2 197.016052 162.81426 18.2450039 1.66228 206
208 2 193.116386 163.846753 19.3398407 1.58114 206
209 2 196.848383 172.419441 23.4902795 2.23384 203
210 2 195.20467 170.065885 21.7928585 2.61692 209
211 2 201.189221 171.616217 29.2678953 2.53662 203
212 2 200.775733 167.640891 26.2327145 2.51831 211
213 2 199.141682 165.173947 22.3524656 2.50915 212
214 2 200.694296 170.209391 32.3937853 2.26831 211
215 2 198.363526 168.196346 28.7870314 2.13415 214
216 2 202.722411 179.464697 26.8784577 2.19176 200
217 2 202.652635 182.688556 29.1246279 2.09588 216
218 2 200.297348 182.049933 25.6940868 1.82843 216
219 2 198.828981 183.030965 26.960014 1.82843 218
220 2 205.082222 182.152286 25.0789825 1.69176 216
221 2 206.676182 183.129762 24.246005 1.69176 220
222 2 200.681437 176.481861 21.4759822 1.93258 216
223 0 200.525276 174.063205 20.5522002 1.6734 222
224 2 200.454382 171.674931 19.1522005 1.41421 223
225 2 199.658802 170.217839 17.4948102 1.41421 224
226 2 198.679456 169.120989 17.4631217 1.11125 225
```
