## Supplementary Data (Dsec PN traces) for "Olfactory projection neuron rewiring in the brain of an ecological specialist": Dsec_28_R_adPN_u_DM1.swc

```
# SWC format file
# based on specifications at http://www.neuronland.org/NLMorphologyConverter/MorphologyFormats/SWC/Spec.html
# Created by nat::write.neuron.swc
# PointNo Label X Y Z Radius Parent 
1 0 136.469301 152.90642 21.0727586 6.11632 -1
2 0 146.572625 154.635615 21.6176153 2.02784 1
3 0 149.508911 156.083222 23.0419352 1.62668 2
4 0 151.372369 158.105647 24.1620963 1.88029 3
5 0 151.453051 159.575346 26.6167072 1.88341 4
6 0 150.762818 161.399978 29.0791064 1.79034 5
7 0 149.947117 164.099486 31.5289657 1.79034 6
8 0 149.419592 167.196464 32.8317074 1.66991 7
9 0 149.001439 169.785481 33.7704191 1.67921 8
10 0 148.519402 172.159039 33.9395553 1.59734 9
11 0 148.051935 174.204835 34.315909 1.9559 10
12 0 147.558487 176.167362 34.4065897 2 11
13 0 146.999419 177.867418 35.114867 1.99855 12
14 0 146.596027 179.750422 35.4654248 1.51337 13
15 0 146.072275 181.301098 36.7084208 1.7227 14
16 0 145.882591 182.807141 38.1897674 2.02928 15
17 0 146.651477 184.022092 39.8318011 2.06564 16
18 0 148.228227 184.621584 41.0741569 1.59596 17
19 0 149.705652 185.185754 42.4798984 1.70073 18
20 0 151.1551 185.442854 44.010564 2.02279 19
21 0 152.236635 185.518779 46.2124312 2.02279 20
22 0 153.497753 185.206503 48.2464918 2.82852 21
23 0 155.968244 184.097429 48.562544 3.26189 22
24 2 155.606679 178.991204 49.5840422 2.82843 23
25 0 154.9777 175.414085 50.3288152 3.21699 24
26 2 154.246367 172.637162 51.1279962 3.60555 25
27 0 159.011484 180.59731 49.2329876 4.12 23
28 2 157.344938 173.421091 50.9528227 2.86278 27
29 0 158.496408 171.076918 52.5433912 2.49786 28
30 2 159.591768 168.630448 54.1491718 2.63295 29
31 2 157.966083 168.202777 54.5229693 2.73069 30
32 2 161.605993 178.899058 47.9217566 3.56 27
33 2 162.592826 175.92497 50.5042398 2.56 32
34 2 161.150683 172.097586 52.9421317 2.01607 33
35 2 161.956553 181.113338 48.8911873 2.28 32
36 2 164.900721 179.917661 47.9253294 2.28 32
37 0 162.194695 177.104576 46.9768247 3.28 32
38 2 163.266543 175.349032 46.1168136 3 37
39 2 166.001381 174.551818 47.2946346 2.91548 38
40 2 165.693533 170.986563 49.7637806 2.07906 39
41 2 164.292052 168.992678 51.7235147 1.48211 40
42 2 164.981816 167.054208 50.0886358 2.03953 40
43 2 165.109577 177.334656 48.0320109 2 38
44 2 162.947182 174.827642 48.1573182 1.91548 38
45 2 162.449643 173.926686 49.6476925 1.53888 44
46 2 162.534945 172.988024 51.8509449 1.5 45
47 2 161.985319 171.237044 52.0744603 1.5 46
48 0 163.725255 172.263752 50.0210305 1.75 38
49 2 163.667692 169.204819 53.8222081 2 48
50 2 162.395533 166.621087 54.3192731 2.12132 49
51 0 164.927418 172.74103 45.7877289 2.75 38
52 2 166.383426 169.654766 44.9815741 2.5 51
53 2 162.492548 167.79975 45.6778854 1.5 52
54 2 162.99386 163.013002 45.1981531 2.5 53
55 0 161.141334 170.241446 45.3154464 1.80278 53
56 2 160.05238 172.353389 44.7297979 2.10555 55
57 2 159.785262 175.537724 44.8403127 2.30278 56
58 2 160.307777 174.74296 52.1077479 1.88535 32
59 2 159.487781 176.612801 52.0493904 1.88516 58
60 2 160.042864 171.970378 54.7341802 1.60555 58
61 0 151.800565 185.187073 48.4036389 2.56153 22
62 0 150.37424 183.238063 51.3807048 2.9513 61
63 0 150.762606 178.528773 57.8354287 2.70942 62
64 0 150.449022 174.738557 64.1103119 2.51888 63
65 0 149.961711 172.212406 68.404791 2.33427 64
66 0 150.172484 170.332087 71.2326096 2.59974 65
67 0 150.704152 168.671397 73.3863605 2.36542 66
68 0 151.269229 167.036561 75.581459 2.36542 67
69 0 151.487398 165.485932 77.8061004 2.29527 68
70 0 151.301673 164.063444 79.5574964 2.36333 69
71 0 150.795666 162.750844 80.868741 2.15411 70
72 0 150.15022 161.420428 82.7327267 2.10203 71
73 0 149.466006 159.919952 84.3648232 2.11337 72
74 0 148.988827 158.250818 85.9812773 2.10408 73
75 0 148.584132 156.692203 87.3768544 2.11278 74
76 0 148.036057 155.420959 89.4959458 2.25379 75
77 0 147.601572 154.191777 91.7987554 2.27769 76
78 0 147.351994 152.900724 93.8367792 2.28806 77
79 0 147.065747 151.611755 95.9600339 2.33452 78
80 0 146.710048 150.199715 97.7578659 2.34425 79
81 0 146.675344 148.611273 99.5070357 2.34802 80
82 0 146.73131 146.751036 101.468002 2.34802 81
83 0 146.650412 144.430702 104.108496 2.35743 82
84 0 146.675361 141.729655 106.360624 2.26421 83
85 0 146.70344 139.055613 108.735265 2.32867 84
86 0 146.537557 136.826084 110.648043 2.45504 85
87 0 146.370496 134.86508 112.014553 2.45017 86
88 0 146.230987 132.894725 113.33607 2.37428 87
89 0 145.806212 131.003822 114.561543 2.38137 88
90 0 145.21679 129.1937 115.670862 2.44826 89
91 0 144.474915 127.439024 116.648494 1.98898 90
92 0 143.355164 126.077809 117.753305 2.35017 91
93 0 142.203524 124.641032 119.06394 2.08182 92
94 0 140.260296 122.173373 120.988593 2.58958 93
95 0 137.396792 119.463144 122.724824 2.66447 94
96 0 135.495672 117.360248 123.815662 2.18256 95
97 0 133.547116 115.633324 124.831916 2.29248 96
98 0 131.769066 113.86662 125.467301 2.55522 97
99 0 129.861034 112.167765 125.967502 2.28539 98
100 0 127.682949 110.624693 126.133292 2.37959 99
101 0 125.337468 109.379964 126.520979 2.47891 100
102 0 121.562492 108.48136 127.642185 2.56875 101
103 0 116.98118 107.414272 128.578466 3.09948 102
104 0 114.171387 106.081136 128.553366 3.53405 103
105 0 111.70539 106.808632 129.609989 2.7376 104
106 0 108.110656 106.368299 130.772681 3.37509 105
107 0 105.148825 105.50682 131.51295 2.19435 106
108 0 105.628341 106.530862 133.055024 2.71324 107
109 0 105.263577 109.511873 137.331659 2.25305 108
110 0 105.31667 111.103962 139.369178 2.29175 109
111 2 107.374122 113.904526 139.975774 2.27319 110
112 2 108.17012 115.95411 140.209822 2.25463 111
113 2 106.784366 118.663149 140.563864 2.11803 112
114 2 107.077788 121.62433 141.157821 2 113
115 2 111.110774 114.135821 141.154575 2.82843 112
116 0 102.981358 104.166461 131.605272 2.19435 107
117 0 100.708437 102.954004 131.635118 2.1155 116
118 0 98.4327802 102.168864 130.549153 2.57412 117
119 0 95.1751603 101.976167 129.607099 2.54317 118
120 0 92.050714 101.819248 128.276882 2.20141 119
121 0 90.0263153 101.599778 127.34615 1.91347 120
122 0 88.0311601 101.388279 126.923524 2.08633 121
123 0 86.0504076 101.071512 125.98915 2.14878 122
124 0 84.0838077 101.13139 125.161416 2.4301 123
125 0 82.0604456 101.124056 124.713526 2.4301 124
126 0 79.9589382 101.172856 124.298549 2.10477 125
127 0 77.6542387 101.436417 123.127961 2.08085 126
128 0 74.9393608 101.677687 122.212982 2.09903 127
129 0 72.0334379 101.446112 121.149139 2.10596 128
130 0 69.0684314 101.259119 120.165499 2.10596 129
131 0 66.0725691 100.911723 119.123817 2.11601 130
132 0 63.1106631 100.399815 117.860995 1.9526 131
133 0 60.2540029 99.7299642 116.626162 1.9526 132
134 0 57.5812673 99.2665944 115.52168 1.7161 133
135 0 53.8263691 98.9674907 113.633869 2.52083 134
136 0 49.3994664 98.3910486 111.938285 2.99836 135
137 2 49.3189174 95.7464807 105.998178 2.74426 136
138 2 51.8260034 95.9237757 103.814118 2.41147 137
139 2 54.3953258 97.4666503 101.555717 2.07869 138
140 2 59.9826732 97.7377615 100.392311 2 139
141 2 63.801829 97.0841107 100.384431 2 140
142 2 60.3884188 100.782654 100.216883 1.41421 140
143 2 57.2079601 99.5772951 98.9704056 2.03934 139
144 2 58.8415049 101.023113 97.1045434 1.72678 143
145 2 54.5623319 98.6105566 98.9665912 2.05246 139
146 2 54.1395555 100.598026 98.7290073 2.02623 145
147 2 52.3608135 103.030896 98.5572113 2 146
148 2 51.633998 105.662944 98.4601599 2 147
149 2 49.0200181 93.9303665 101.13114 1.89317 137
150 0 46.5201948 97.7485323 110.606525 2.05145 136
151 2 44.7972051 95.65368 110.761983 1.80474 150
152 2 43.727995 94.3725948 110.873672 2 151
153 2 42.9807906 93.3793748 110.862144 2 152
154 0 44.6198543 97.7753571 110.062103 2.24059 150
155 0 42.7740897 98.0035987 109.791143 2.0408 154
156 0 40.9824381 98.0690303 109.43453 2.27821 155
157 0 39.8605046 96.9614964 108.444447 1.8107 156
158 0 38.9598644 95.7500877 107.114823 1.90456 157
159 0 37.9919122 94.7525483 105.554127 2.2405 158
160 0 37.481696 93.4524957 103.984027 2.2405 159
161 0 37.1631909 92.078742 102.500351 2.36417 160
162 0 36.5638612 90.6511163 99.133794 2.36417 161
163 2 34.0637565 92.812216 99.4176975 2.30012 162
164 2 34.0429223 94.5953753 101.143134 2.56427 163
165 2 32.9636939 95.9558593 99.3776549 2.69635 164
166 2 39.3179312 94.1315893 108.057555 2.07032 158
167 2 39.0463053 92.5602545 107.80457 2.02344 166
168 2 38.5470579 91.4964419 106.984874 2 167
169 2 38.1560649 89.9580061 106.187594 2 168
170 2 38.1968049 88.6156543 104.303176 1.41421 169
171 2 39.9079677 96.8533139 105.166177 1.8107 157
172 2 40.39911 98.2713076 105.623923 1.54638 171
173 2 41.1375825 99.7288891 105.905596 1.41421 172
174 2 42.4231987 100.363733 106.115381 1.41421 173
175 2 44.370051 102.372255 106.288853 1.41421 174
176 0 38.7429949 100.120853 109.377671 2.27821 156
177 2 36.447449 102.296786 109.293603 2.27821 176
178 2 34.6370355 104.749523 107.19603 2.82843 177
179 2 33.5414186 106.487934 102.660445 2.82843 178
180 2 33.7531504 107.837815 100.017839 2.41421 179
181 0 35.5242825 109.088186 98.3946296 2.20711 180
182 2 38.5148595 110.383354 96.4556455 2 181
183 2 37.5383983 107.590733 101.106671 2.20711 181
184 0 33.8425754 103.601689 111.470859 2.6391 177
185 2 32.2903283 100.848292 108.705321 2.6391 184
186 2 32.4814345 105.073761 114.590602 2.29687 184
187 2 30.8367413 105.961997 116.101969 2.39844 186
188 2 27.7260665 105.296574 111.996909 2.5 186
189 0 26.6173537 104.009576 110.015379 2.36803 188
190 2 25.5816226 105.064976 109.994953 2 189
191 2 24.4016433 106.351464 109.995188 2 190
192 2 25.792394 102.757949 107.999782 2.23607 189
193 2 23.2173381 104.216782 107.188847 1.82514 192
194 2 24.4776881 103.208743 110.036166 2.23607 192
195 2 24.9815076 101.141858 110.622262 2.23607 194
196 2 25.98522 99.6652701 105.254505 2.23607 192
197 2 24.6314663 97.3304794 103.932305 2.23607 196
198 2 24.8645424 101.332933 103.046039 2.23607 196
199 0 92.0770439 102.79425 129.416092 2.52335 119
200 0 88.8128368 104.754782 131.957524 1.97893 199
201 0 86.9343849 106.915833 133.450114 2.99745 200
202 0 86.0615466 110.620339 134.707464 2.73415 201
203 0 85.1396407 113.493129 136.450013 3.06689 202
204 0 83.8090615 115.19143 137.41707 3.15891 203
205 2 85.4636682 117.665509 140.142826 3.57946 204
206 2 83.3562393 117.399898 142.371327 3.57946 205
207 2 84.6041515 120.235889 142.703486 2.82843 205
208 2 85.4272572 123.130561 143.420493 2.82843 207
209 2 86.2077179 123.099002 140.695584 2.82843 208
210 0 84.0534284 104.929931 133.783653 2.99745 201
211 2 81.1822773 103.269027 134.111545 2.99745 210
212 2 80.5512426 105.317775 130.885777 2.99745 211
213 2 122.291828 110.883407 130.008633 2.69859 102
214 2 119.519889 111.519469 134.815688 2.53225 213
215 2 118.390843 108.866703 137.057229 2.23607 214
216 2 121.38576 115.183275 135.108047 2.82843 214
217 2 120.475223 118.901347 135.740265 2.82843 216
```
