## Supplementary Data (Dsec PN traces) for "Olfactory projection neuron rewiring in the brain of an ecological specialist": Dsec_29_L_adPN_up_VC3l.swc

```
# SWC format file
# based on specifications at http://www.neuronland.org/NLMorphologyConverter/MorphologyFormats/SWC/Spec.html
# Created by nat::write.neuron.swc
# PointNo Label X Y Z Radius Parent 
1 2 194.823478 144.713236 23.0643786 5.60555 -1
2 2 195.869037 151.733024 23.2021356 2 1
3 2 196.587878 153.585404 23.0707775 1.93143 2
4 0 197.877918 155.536932 22.6662289 1.79428 3
5 0 199.260271 156.995548 22.4268679 1.75243 4
6 0 200.519708 158.609353 21.780712 1.45397 5
7 0 201.364468 160.323358 22.0716948 1.6275 6
8 0 202.05203 162.337114 22.6562932 1.57392 7
9 0 202.277375 164.804253 23.633528 1.48979 8
10 0 202.231868 167.664844 25.7726265 1.36208 9
11 0 202.452195 170.541505 28.9949034 1.65503 10
12 0 203.29915 172.748147 31.5669321 1.53978 11
13 0 204.02863 174.403212 33.2648385 1.34694 12
14 0 204.804753 175.658969 34.6407917 1.3208 13
15 0 205.369509 176.839941 35.9767401 1.75251 14
16 0 205.546481 178.368696 36.8313656 1.75251 15
17 0 205.719553 180.009256 37.7286531 1.75251 16
18 0 206.071533 181.459796 40.2780252 2.27563 17
19 0 206.113681 181.068037 43.8238626 2.16201 18
20 0 205.388367 180.794942 47.2514493 2.09878 19
21 0 204.171651 180.119459 50.8030639 1.87923 20
22 0 202.432994 179.326721 54.3013154 1.8564 21
23 0 201.099213 178.134395 58.3978189 1.8564 22
24 0 200.498969 176.13406 63.5954153 2.40699 23
25 0 200.841135 173.186495 67.9260039 1.99013 24
26 0 201.035982 170.829206 71.3979726 1.99013 25
27 0 200.995927 168.773937 73.9022428 1.95119 26
28 0 200.792505 166.801592 76.4270453 1.99844 27
29 0 200.741306 164.935053 78.6825446 1.99844 28
30 0 200.821393 163.179562 80.6987176 2.11784 29
31 0 201.193734 161.590906 82.5582208 1.74538 30
32 0 201.735538 159.962823 84.6843363 1.82056 31
33 0 202.45654 158.238855 86.6970671 1.72319 32
34 0 203.238495 156.608714 88.4844923 1.91773 33
35 0 204.170795 155.160361 90.5533815 1.92026 34
36 0 205.003977 153.55256 92.3563725 1.92026 35
37 0 205.860225 152.131802 94.352889 1.92026 36
38 0 206.698441 150.877257 96.4858727 1.92026 37
39 0 207.402098 149.470333 98.5337941 1.92026 38
40 0 207.773778 147.700676 100.375841 1.97948 39
41 0 208.243103 145.646918 102.868027 2.0443 40
42 0 208.574285 143.117941 105.002005 2.0443 41
43 0 208.898037 140.387245 107.266382 2.02883 42
44 0 209.252427 137.961585 109.340428 2.22268 43
45 0 209.78977 136.020689 111.16867 1.79618 44
46 0 210.436857 134.296303 112.436607 1.8084 45
47 0 211.112921 132.544543 113.23024 1.93374 46
48 0 212.149563 130.833178 114.155573 1.93374 47
49 0 213.345371 128.952684 115.092112 1.99635 48
50 0 214.927552 127.11963 116.306391 1.99635 49
51 0 216.848485 125.245584 117.59478 1.99635 50
52 0 219.112364 123.483741 118.913861 1.99635 51
53 0 221.319602 121.751341 120.215355 1.97905 52
54 0 223.394365 119.863794 121.160367 2.01433 53
55 0 225.437369 117.974477 122.083975 1.74998 54
56 0 227.802889 116.620968 122.791193 1.74998 55
57 0 230.232883 115.440244 123.457672 1.74998 56
58 0 232.6407 114.391913 124.143736 2.10038 57
59 0 234.927393 113.365819 125.189378 1.99541 58
60 0 236.83333 112.037942 125.567032 2.07868 59
61 0 238.636024 110.795104 125.35188 2.22064 60
62 0 238.853363 109.670169 126.185985 2.30909 61
63 0 239.129475 107.931431 126.958088 2.30909 62
64 0 239.21645 106.187786 127.315132 1.73807 63
65 0 238.452888 104.942331 128.648924 1.9734 64
66 0 236.733222 104.747294 132.161144 3.15654 65
67 0 234.965722 106.047544 135.579869 3.4983 66
68 0 240.525678 109.90517 125.324272 1.89494 61
69 0 242.281552 109.053742 125.222231 2.05701 68
70 0 244.00443 108.27486 125.407675 2.18639 69
71 0 245.843538 107.800688 125.77152 2.18639 70
72 0 247.717404 107.290974 126.117217 2.47839 71
73 0 248.280035 106.396925 127.781764 1.73775 72
74 0 249.050626 105.287811 130.419128 1.73775 73
75 0 249.539437 104.07825 132.853935 1.98232 74
76 0 248.843354 102.647871 134.282322 1.45654 75
77 0 247.875698 101.109923 134.869097 2.26087 76
78 2 246.702814 99.8981255 135.0522 2.49847 77
79 0 249.745434 107.231804 126.837396 2.21584 72
80 0 252.004071 106.929042 126.704077 1.68027 79
81 0 251.594085 109.281697 130.077741 1.68826 80
82 0 252.537517 109.323114 134.649147 1.68826 81
83 0 253.856415 108.242297 136.499566 2.33843 82
84 0 255.806272 105.065055 139.144231 2.33843 83
85 2 259.043885 105.492009 139.905615 2.33843 84
86 2 258.329548 108.415484 141.034209 2.66921 85
87 0 254.547355 106.105558 126.426852 1.55318 80
88 0 257.22495 105.292534 126.019273 1.55318 87
89 0 259.690701 104.552311 125.609512 1.82035 88
90 0 261.8359 104.410743 125.36134 1.81645 89
91 0 263.786049 104.671489 125.186831 1.78664 90
92 0 265.686727 104.797957 124.666868 1.78664 91
93 0 267.614597 104.678767 124.123394 1.78795 92
94 0 269.595047 104.919317 123.63653 1.83211 93
95 0 271.652139 104.991618 122.687327 1.69041 94
96 0 273.828746 105.567011 121.787066 1.83165 95
97 0 276.109688 106.067584 120.744189 1.476 96
98 0 278.384121 106.188456 119.575685 1.55529 97
99 0 280.758493 106.459023 118.521375 1.48413 98
100 0 283.352504 106.563894 117.843943 1.54138 99
101 0 285.969791 106.959828 116.702132 1.69115 100
102 0 288.507917 107.176883 114.897721 1.75687 101
103 0 291.080573 107.272646 113.229494 1.84705 102
104 0 293.593575 107.216822 111.641307 1.36625 103
105 0 296.041184 106.66397 110.279538 2.09984 104
106 2 296.016049 104.85904 105.062739 2 105
107 2 294.956753 102.756253 104.059502 2 106
108 2 293.762679 100.990514 103.677038 2 107
109 2 292.509894 99.6291956 103.347569 2 108
110 2 291.226632 96.8088666 103.083453 2 109
111 2 297.747619 106.910825 105.265372 1.60948 106
112 2 299.399103 109.037878 105.67875 1.60948 111
113 2 301.37173 110.223764 105.778251 1.91421 112
114 0 298.210577 105.636588 109.055848 1.75689 105
115 0 300.487723 105.088746 108.128065 1.7483 114
116 0 302.66546 104.764174 106.98911 1.85948 115
117 0 305.944259 104.87864 104.789369 1.85948 116
118 0 306.201675 106.322933 104.224829 1.89371 117
119 0 306.927576 108.346574 102.726506 1.89371 118
120 0 307.50641 110.224323 100.499378 2.1509 119
121 0 308.824153 111.636124 98.9943807 1.67547 120
122 0 310.468134 112.48207 97.9744328 1.95232 121
123 0 311.496385 112.380738 95.495846 1.94489 122
124 0 312.582408 111.043302 93.9559303 1.99684 123
125 0 313.334716 109.105131 92.9753033 1.73867 124
126 2 314.07734 106.953612 92.0702538 2 125
127 0 311.948736 113.302272 97.5920072 1.68327 122
128 2 313.381861 114.125037 97.236988 1.41421 127
129 0 316.081209 113.245051 98.7875306 1.4 128
130 0 318.053652 112.073281 99.935842 1.4 129
131 2 320.272995 111.346345 98.461755 1.55115 130
132 2 321.476213 111.098504 94.5276053 2 131
133 2 302.982232 108.33895 100.001373 2.0503 120
134 2 300.008664 107.814301 100.002298 2 133
135 2 309.119644 107.045619 105.448604 1.94685 118
136 2 308.757648 105.558352 108.908595 2 135
137 0 306.940976 102.485031 104.081813 2.00289 117
138 0 308.085118 100.738079 103.591938 2.00289 137
139 0 308.136449 98.6952357 103.272452 2.06303 138
140 0 308.161414 96.7357568 102.944603 2.04849 139
141 0 307.794561 94.879773 102.812245 1.91019 140
142 0 307.481625 92.9027232 103.645984 1.91019 141
143 2 308.806344 94.0317135 107.498239 2.68034 142
144 2 311.405973 93.8634833 103.744639 2.07869 143
145 2 313.524753 94.493555 103.64702 2 144
146 2 309.734313 95.4071933 110.147813 2.34017 143
147 2 309.013083 94.9412787 99.8828892 1.97006 141
148 2 310.884097 94.5191714 99.1615621 2 147
149 2 314.044948 93.969637 98.5003634 2 148
150 2 315.276926 93.1921091 98.4715153 2 149
151 2 316.049473 92.6122226 98.5856484 2 150
152 2 317.088187 92.5019728 100.504261 2 151
153 2 318.732256 93.8671077 100.453784 2 152
154 2 320.381157 94.9817742 100.522083 2 153
155 2 307.089537 93.4441508 99.5999139 2.07869 141
156 2 306.306602 91.8143806 98.3380517 2.15738 155
157 2 305.081001 89.6554748 95.7062333 2.23607 156
158 2 305.849968 89.0195983 93.1548484 2.23607 157
159 2 308.086346 93.2072283 95.8336805 1.58033 155
160 0 205.723104 183.606873 38.1709974 2.34472 18
161 0 204.713698 185.467072 37.5042755 2.34472 160
162 0 203.82686 187.239054 36.9290586 2.40711 161
163 0 202.9213 188.778226 37.0922596 1.96219 162
164 0 202.32635 190.429476 37.3778672 2.35089 163
165 0 201.763564 192.105434 37.5727487 2.35089 164
166 0 200.472975 194.653701 37.486911 2.73497 165
167 2 201.769323 197.9535 38.033972 2.36749 166
168 2 199.181649 198.313059 39.1255577 2.23607 167
169 2 196.122958 200.699022 38.8877434 2.23607 168
170 0 203.462025 199.279932 38.0059353 2.36749 167
171 2 205.394119 200.683811 37.6873489 2.36749 170
172 2 203.54113 202.915814 33.2012162 2.04973 171
173 2 201.728686 204.765646 31.7694472 1.73197 172
174 2 200.861443 206.453492 29.9475675 1.57309 173
175 0 202.36892 207.379924 28.8260186 1.57309 174
176 2 203.7746 208.256404 27.6012292 1.57309 175
177 2 200.501451 207.230695 25.7984033 2.23607 174
178 2 202.295981 208.201499 20.8803492 1.23607 177
179 2 204.12446 207.219278 20.2500389 1.23607 178
180 2 196.60439 208.057045 24.7865532 2 177
181 2 193.055608 206.579128 25.9275759 2 180
182 2 190.227511 204.563951 26.0353459 2.07869 181
183 2 187.85489 204.240366 26.0137941 2.15738 182
184 2 186.589214 204.809827 26.2008262 2.23607 183
185 2 195.905756 198.703379 35.8622778 2.36749 166
186 2 192.8344 200.077837 35.4428728 2.10555 185
187 2 189.207849 199.152021 34.8669892 2.5 186
188 2 189.923667 195.471855 35.5757016 2.5 187
189 2 190.308271 192.40487 35.6946823 2 188
190 2 191.857017 190.683428 42.2455747 2.32843 189
191 2 188.527425 191.799267 43.9845294 2.32843 190
192 2 192.976894 189.25952 44.0094435 1.66421 190
193 2 192.61597 191.760879 36.1602297 1.41421 189
194 2 194.869029 190.518989 36.2530683 1.41421 193
195 2 195.517625 188.471484 37.1190962 2 194
196 2 186.377549 196.057571 35.1632399 2.25 188
197 2 184.945067 194.552653 34.6929171 2.625 196
198 2 184.019275 197.944593 33.6050088 2.24303 196
199 0 190.635508 201.175575 35.546008 2.11433 186
200 2 189.644383 199.567492 37.0544553 2.10555 199
201 2 188.121711 199.757531 37.1616091 2.10555 200
202 2 186.84535 197.808691 39.7149265 2.55278 201
203 2 188.288736 197.236515 37.8331261 2.55278 201
204 2 188.684268 202.121707 35.9040936 2.12311 199
205 2 187.600709 201.110481 39.6962458 2.31155 204
206 2 186.910433 198.58679 42.3671135 2.45855 205
207 2 187.641887 195.902121 44.7136539 1.97928 206
208 2 188.135408 194.244883 46.7612129 1.82843 207
209 2 188.509174 192.19812 47.4628692 1.71699 208
210 2 188.168932 199.105921 42.663015 2.37437 205
211 2 190.517246 198.005136 43.5539124 2.34921 210
212 2 193.105662 195.169153 45.2172924 2.18254 211
213 2 194.998166 192.952461 46.0165476 2.07869 212
214 2 195.189401 191.349351 46.3615842 2 213
215 2 194.248502 189.114191 48.0667633 1.82843 214
216 2 192.90843 187.845655 48.0219917 2.32843 215
217 2 194.265639 195.963144 44.0443564 1.79838 212
218 2 192.896971 193.110001 45.140708 2.09127 212
219 2 191.869679 192.008286 46.9230309 2.02282 218
220 2 190.331992 202.958847 36.8652545 2.86433 204
221 2 193.516902 202.29521 36.3379993 2.60555 220
222 2 192.418275 201.276882 38.4693655 2.35555 186
223 2 196.146124 193.93066 39.6161692 2.39465 185
224 2 198.1817 194.918564 40.0309788 3.19732 223
225 2 191.83767 196.806804 37.9902239 2.19732 223
226 2 198.231751 192.441344 38.8563788 2.7817 166
227 2 198.733077 191.219315 42.1635757 2.39085 226
228 2 198.786014 190.236092 43.9068044 1.81346 227
229 2 198.251232 188.326046 43.7454327 1.90673 228
230 2 200.092458 192.031237 42.8504151 2.39085 227
231 2 195.530068 191.656477 39.2321803 2.39085 226
232 2 192.965639 192.165257 40.266704 2.19542 231
233 0 195.179127 189.682773 40.4995727 2.69542 231
234 2 196.771433 188.673789 42.8179291 1.84771 233
235 2 196.726199 188.076233 44.4771118 2.17386 234
236 2 194.789199 187.84433 41.695597 3 233
```
