## Supplementary Data (Dsec PN traces) for "Olfactory projection neuron rewiring in the brain of an ecological specialist": Dsec_30_L_adPN_up_VC3l.swc

```
# SWC format file
# based on specifications at http://www.neuronland.org/NLMorphologyConverter/MorphologyFormats/SWC/Spec.html
# Created by nat::write.neuron.swc
# PointNo Label X Y Z Radius Parent 
1 0 193.321951 152.485195 18.992618 5.20318 -1
2 0 197.294456 153.5718 19.6713125 2.41981 1
3 0 199.22707 156.029076 20.6989965 2.45578 2
4 0 199.994412 157.592315 20.4587004 1.80335 3
5 0 200.741191 158.971476 20.1577713 1.80335 4
6 0 201.182587 160.579505 19.921581 1.71079 5
7 0 201.769918 162.131248 20.3266115 1.57035 6
8 0 201.929356 164.236654 21.3040966 1.54631 7
9 0 202.1187 166.616957 22.8212445 1.54631 8
10 0 202.226694 169.135616 24.9562653 1.54631 9
11 0 202.476234 171.397181 26.9995416 1.54631 10
12 0 203.019917 173.322733 28.8400789 1.69433 11
13 0 203.410405 175.1854 30.2086458 1.62223 12
14 0 203.766465 177.02292 31.3140482 1.58789 13
15 0 204.26538 178.568355 32.8986353 1.99022 14
16 0 204.583902 179.992701 34.4458853 2.12125 15
17 0 204.339776 181.363247 35.9477783 1.8356 16
18 0 203.353014 183.365346 36.1004172 1.8356 17
19 0 205.689187 180.084916 39.0934476 1.70958 18
20 0 206.11493 179.529631 43.6397759 2.33118 19
21 0 205.945869 179.99022 46.8408541 2.20225 20
22 0 204.734298 180.237186 49.3499693 2.13496 21
23 0 203.061422 180.004958 51.9028589 2.04938 22
24 0 201.243697 179.049914 54.6985781 2.089 23
25 0 200.003703 177.657433 58.1440997 2.14818 24
26 0 199.863225 175.892574 62.8047853 2 25
27 0 200.423128 173.298875 67.3016816 1.8854 26
28 0 200.808366 171.063381 70.7214134 2.03627 27
29 0 201.040875 169.138156 73.557556 2.04243 28
30 0 201.436196 167.180904 75.8278764 2.03711 29
31 0 202.195678 165.424839 78.2853888 2.0579 30
32 0 203.144368 163.709073 80.0170138 2.0579 31
33 0 204.086976 161.99029 81.7971115 1.82005 32
34 0 205.018405 160.237459 83.7157868 1.82005 33
35 0 205.908871 158.380073 85.5044673 2.00412 34
36 0 206.639406 156.587519 87.4318536 1.81785 35
37 0 207.24819 154.987582 89.5189667 1.81785 36
38 0 207.876386 153.496445 91.6631958 1.88442 37
39 0 208.481244 152.028564 93.9504953 1.95709 38
40 0 208.864576 150.359737 96.077454 1.88843 39
41 0 209.329993 148.41577 97.9771572 1.88843 40
42 0 209.75216 146.298488 99.9524409 2.00252 41
43 0 209.935171 143.933311 101.536442 2.06111 42
44 0 210.41115 141.527707 103.856787 2.0946 43
45 0 210.937514 138.854773 105.65205 1.90196 44
46 0 211.375813 136.385572 108.125204 1.94203 45
47 0 211.756636 133.880393 109.73385 1.94203 46
48 0 212.090789 131.425598 111.181648 2.03049 47
49 0 212.817049 129.105314 112.173191 2.03049 48
50 0 213.617051 126.824794 113.041001 2.04663 49
51 0 214.86523 124.903576 114.090079 2.03262 50
52 0 216.324051 123.116949 115.402019 2.04495 51
53 0 218.359402 121.402306 116.487098 2.15435 52
54 0 219.946477 119.268483 117.558683 2.15244 53
55 0 221.628936 116.920692 118.213342 2.12299 54
56 0 223.333421 114.539015 118.750878 2.11122 55
57 0 225.359649 112.350142 119.13037 1.58706 56
58 0 227.614483 110.504076 119.782087 1.7765 57
59 0 230.249331 109.272569 120.614494 1.7765 58
60 0 232.985747 108.245835 121.452166 1.7765 59
61 0 235.698406 107.346643 122.235504 1.89987 60
62 0 238.256195 106.89973 123.014061 1.89987 61
63 0 240.482727 106.446136 123.794573 2.37256 62
64 0 242.5157 106.085812 124.717142 1.6001 63
65 2 241.513352 104.573764 126.087449 2 64
66 2 238.077965 103.137144 127.741935 2.42424 65
67 0 244.547435 106.06847 125.181662 1.6001 64
68 0 246.610448 106.022621 125.619963 1.84801 67
69 0 248.781771 105.863535 126.042251 2.00623 68
70 0 251.264198 105.301961 125.777196 2.00623 69
71 0 254.292304 104.251267 125.502869 2.00623 70
72 0 257.419068 102.964548 125.274085 1.83388 71
73 0 260.689895 99.1990711 127.814896 2.18477 72
74 0 262.630814 98.3205966 129.344275 1.70706 73
75 0 264.840881 97.6939785 130.079529 2.0676 74
76 0 266.858699 98.0936498 131.387601 1.74818 75
77 0 268.900671 98.6336308 132.236941 1.74225 76
78 0 270.884895 99.2626437 132.656952 2.1895 77
79 0 272.606391 100.265603 133.371171 1.67134 78
80 0 273.968029 101.496142 134.446541 1.99632 79
81 0 274.923357 102.885715 135.663722 1.85182 80
82 0 275.203256 104.59882 137.061428 2.5052 81
83 0 260.063984 102.146902 124.392424 1.76756 72
84 0 262.44505 101.438828 123.682448 1.58166 83
85 0 264.70973 100.830557 123.241969 1.48859 84
86 0 266.886335 100.409237 122.796785 1.48859 85
87 0 269.018811 100.13242 122.355613 1.63395 86
88 0 271.085831 100.535836 121.933723 1.66726 87
89 0 273.247549 100.583642 121.557177 1.51865 88
90 0 275.540748 100.853276 120.775935 1.51865 89
91 0 278.149645 101.033303 119.952737 1.51865 90
92 0 281.041294 100.98823 119.11346 1.51865 91
93 0 284.191828 100.70533 118.241644 1.55799 92
94 0 287.454853 100.542136 117.126039 1.57214 93
95 0 290.643538 99.9967437 115.928141 1.70833 94
96 0 293.570376 99.9959841 114.792845 1.73483 95
97 0 296.455631 100.087759 114.205702 1.89686 96
98 0 299.109284 100.32359 113.141382 2.02616 97
99 0 301.531221 100.78401 112.10178 1.75021 98
100 0 303.289655 101.734101 110.506415 1.75021 99
101 0 304.865889 102.79366 108.86454 2.25941 100
102 0 306.134449 103.170338 106.158367 1.633 101
103 0 307.895378 105.407217 104.314331 1.816 102
104 0 309.087699 107.452425 103.654902 1.78192 103
105 0 310.08082 109.163414 101.58104 1.67242 104
106 0 311.172097 110.463806 99.4235652 1.7126 105
107 0 312.168759 111.549169 97.3366289 1.63405 106
108 0 313.223789 111.847409 95.417282 1.48326 107
109 0 314.302655 111.557128 93.8377857 1.45941 108
110 0 314.972357 110.652135 92.0023599 1.35177 109
111 0 315.739864 108.483715 92.007749 1.66977 110
112 0 316.355645 106.514341 91.7476762 1.73493 111
113 0 316.781071 104.677166 91.2888097 1.81884 112
114 0 317.012609 102.769829 91.2283341 1.81884 113
115 0 317.220716 100.849185 91.1948936 1.87763 114
116 2 317.692377 99.6712953 91.2504156 1.87763 115
117 2 318.527535 98.7344967 91.4205879 1.87763 116
118 2 308.859394 108.974214 96.8134723 1.7126 106
119 2 307.789034 107.230187 96.6833835 1.7126 118
120 2 312.997166 109.768113 99.8751173 1.41421 106
121 0 314.185676 108.769485 100.434628 1.16421 120
122 2 315.334737 107.826079 101.016377 0.914214 121
123 2 315.601873 107.254145 103.388875 1 122
124 2 316.669934 108.058199 100.464118 1.13807 122
125 2 317.202284 108.226848 99.8153569 1 124
126 2 317.883161 108.934003 98.74632 0.914214 125
127 2 319.585932 110.00828 98.9956598 1 126
128 2 320.591897 110.162332 99.0360298 1.13807 127
129 0 321.261598 110.876799 98.3822421 0.912965 128
130 2 321.906981 111.602226 97.7503446 1.18786 129
131 2 322.62199 113.098527 97.2620419 1.5 130
132 0 306.185425 102.527301 102.501784 1.80641 102
133 0 305.259393 100.695519 100.336345 1.91278 132
134 0 304.776725 98.6134276 98.4795594 1.79971 133
135 0 304.977544 96.0623149 98.3835237 1.81689 134
136 0 305.328129 93.7704032 99.5599285 1.9361 135
137 0 305.248803 91.8905546 101.484436 1.9361 136
138 0 304.977652 90.1396107 103.317105 1.9606 137
139 0 306.583582 89.4027201 104.748427 2.13656 138
140 0 308.60252 89.2720818 105.377151 2.54334 139
141 2 311.821821 89.3574834 106.217907 2.27167 140
142 0 312.820219 90.8370436 104.918709 2.52724 141
143 2 305.256924 92.2346705 106.512386 2 138
144 2 306.21702 94.8157947 106.941659 2 143
145 2 304.793976 90.8685336 103.389242 2 143
146 0 302.73567 92.1609464 101.670441 1.9361 137
147 2 300.119565 92.5453218 101.862922 1.9361 146
148 0 306.494899 92.6281437 98.8936091 2.10045 136
149 0 307.677466 91.1007114 98.4447185 2.10045 148
150 0 309.065119 89.9010558 98.1026794 1.82159 149
151 0 310.799838 89.3754235 97.9553554 2.06817 150
152 0 312.586703 89.3192265 97.9229869 1.88416 151
153 0 314.078087 88.9771799 97.5475812 1.5615 152
154 0 315.408857 88.7487277 96.3602975 1.67845 153
155 0 316.659667 89.5007218 94.4967219 1.60354 154
156 0 317.696627 90.446522 92.3307704 1.94771 155
157 2 318.18738 89.3315138 95.2954856 1.73607 154
158 2 320.135255 90.4738742 95.3293338 1.5 157
159 2 322.032337 92.0786757 95.3400432 1.5 158
160 2 305.439659 97.0154579 96.4215122 1.31689 135
161 2 306.085468 96.8325542 93.9725215 1.40844 160
162 2 306.359106 95.1349144 91.469855 1.31689 161
163 2 258.523247 103.317958 129.624512 2 72
164 2 260.45013 103.340593 132.720192 2 163
165 2 263.652705 102.114572 133.731307 2 164
166 2 263.999284 102.993116 137.193745 2.32843 165
167 2 262.883727 106.388884 140.076484 2.32843 166
168 2 264.108408 108.50145 140.474046 1.41421 167
169 2 265.018845 110.039054 140.601089 1.41421 168
170 0 251.423838 106.009449 130.408443 2.06972 70
171 0 251.39923 107.612261 133.297184 2.03486 170
172 0 251.899894 109.000346 134.829561 2.1681 171
173 0 250.105439 108.030859 135.625049 2.21704 172
174 0 248.339899 106.843018 136.60699 1.97863 173
175 0 246.525633 105.189921 138.984218 2.18877 174
176 0 246.703674 104.868687 146.141544 2.18014 175
177 0 246.914953 105.30867 153.38718 2.18014 176
178 0 253.110762 110.567935 135.533012 2.58985 172
179 0 250.855651 111.969352 135.644819 2.29492 178
180 2 248.665934 113.280598 135.828521 2 179
181 2 247.564014 114.366607 135.881736 2 180
182 0 253.846839 112.200386 136.288112 1.91055 178
183 0 254.174037 113.939278 136.886341 2.03552 182
184 0 254.345096 115.744018 137.559199 2.42775 183
185 0 254.574762 117.603301 138.191212 1.93455 184
186 0 255.001148 119.362356 138.640154 2.03102 185
187 0 255.01314 121.121498 139.142579 2.82064 186
188 0 254.808429 122.708925 140.084497 2.35643 187
189 0 253.352633 126.196616 141.169276 2.9133 188
190 0 202.470372 185.324124 36.313523 1.8356 18
191 0 201.577847 187.185246 36.5555052 2.03716 190
192 0 200.813297 189.109974 36.7336439 2.00458 191
193 2 199.940237 191.473418 36.9278362 1.77271 192
194 2 198.09115 193.242632 37.1498485 1.71699 193
195 2 196.955566 195.37289 37.1459076 1.82843 194
196 2 195.025208 200.016207 35.7526837 2 195
197 2 196.034162 200.498456 37.157086 1.82843 196
198 2 197.925394 201.356057 37.034111 1.82843 197
199 2 200.600146 198.816048 38.3065603 2.41421 198
200 2 200.962562 194.975123 41.0697215 2 199
201 2 199.064371 196.22408 41.3792557 1.88743 200
202 2 196.369703 196.870685 42.0903791 1.10555 201
203 2 194.256214 197.102909 41.9144709 1.10555 202
204 2 192.619536 198.190624 41.8118987 1.10555 203
205 2 194.351732 199.445548 41.6107586 1.80278 202
206 2 197.671397 198.358135 42.1994423 1.32843 202
207 2 202.638857 192.493408 39.6536164 1.82843 200
208 0 203.091871 198.430094 38.5213287 2.20711 199
209 2 205.541706 198.288256 38.5734888 2 208
210 2 207.22196 198.583853 37.4628216 1.82843 209
211 2 209.517989 200.221564 36.5134322 1.82843 210
212 2 200.866353 202.942604 34.8845654 1.81549 198
213 2 202.924417 204.066719 33.8546152 1.60948 212
214 2 205.801963 204.873747 32.8688997 1.41421 213
215 0 207.606117 203.994801 32.6795999 1.41421 214
216 2 209.431356 203.085676 32.3185735 1.41421 215
217 2 210.499765 199.968698 31.948417 1.41421 216
218 2 194.574023 197.704938 36.770984 1.5 196
219 2 194.734008 195.207567 39.9693976 1.5 218
220 2 191.933707 195.893023 39.3456842 1.23607 219
221 2 189.933154 198.423037 39.0972297 1.53225 220
222 0 190.575663 195.918077 39.4538952 1.23607 220
223 2 189.294281 195.982721 39.5934095 1.23607 222
224 2 187.293193 196.920744 37.5883693 2 223
225 2 186.501756 195.59882 38.6851163 2 224
226 2 186.315325 198.484886 37.8233342 2 224
227 2 195.876503 204.763793 31.5274991 2.03225 196
228 2 197.041338 206.027814 29.1186679 2.0448 227
229 2 198.310439 207.199446 26.9917958 2.04057 228
230 2 198.794917 207.900245 23.6294991 2.08114 229
231 2 192.461344 207.460733 29.5585762 2 227
232 2 197.697312 191.116538 38.3671093 1.82843 194
233 2 197.777766 190.480977 42.1684376 2.32405 232
234 2 195.454172 188.846255 43.9819278 2.32624 233
235 2 193.357336 188.046204 45.8917094 2.32624 234
236 2 189.693173 189.763013 47.1854432 1.46589 235
237 2 199.172378 188.562994 41.2650111 2.16202 233
238 2 196.836403 186.805211 42.2616817 2.5 237
239 2 198.888204 184.888194 43.5970105 2.16217 238
240 2 199.739659 182.529328 43.3678665 2 239
241 2 195.53547 185.878601 45.1089645 1.60555 238
242 2 194.915329 184.970101 46.7962816 1.71699 241
243 2 197.754374 185.735852 40.6611611 1.49522 237
244 2 195.609852 194.416846 36.5296891 2 194
245 2 193.173818 194.528072 36.5527361 2 244
246 2 190.211178 198.380019 35.547585 2.30278 245
247 2 190.30593 201.95048 35.9911141 2.20416 246
248 2 187.289857 203.125168 33.8993044 2.10208 247
249 2 188.433586 196.551679 35.0192133 2.30278 246
250 2 186.602925 195.209851 34.916431 1.80278 249
251 2 185.304149 197.611059 34.6942976 1.66228 250
252 2 183.945639 197.646062 34.6444849 1.66228 251
253 2 188.745021 194.108382 38.2585108 1.82569 249
254 2 187.937902 192.838812 39.6708628 1.64269 253
255 2 187.385704 192.284326 42.1879683 2 254
256 2 188.261629 199.308447 36.2334957 2.30278 246
257 2 186.833447 200.339112 36.5810234 1.80278 256
258 2 188.001319 201.061859 40.0707732 1.63635 257
259 2 188.554622 201.554151 41.5478305 1.11803 258
260 2 189.077641 199.390396 44.4906965 1.32843 259
261 2 188.431657 196.781183 45.581108 1.32843 260
262 2 188.49573 194.949434 46.0631314 1.32843 261
263 0 190.261218 193.048135 46.6621266 1.66421 262
264 2 192.448144 191.040833 47.343797 2 263
265 2 188.398741 194.405589 43.5775425 1.32843 262
266 2 187.946002 194.541095 41.656715 1.38562 265
267 2 189.419908 192.727521 41.4645222 1.41421 266
268 2 191.976328 191.627361 41.5732068 1.32514 267
269 2 191.319364 200.281715 32.179829 1.65139 246
270 2 193.513795 200.949717 31.9769205 1.65139 269
271 2 195.64531 201.017596 31.6206354 1.65139 270
272 2 196.948445 201.211487 31.403956 1.65139 271
273 2 192.380975 192.812198 36.0741519 2 245
274 2 193.179263 190.201084 36.2910695 2 273
275 2 195.406902 187.44707 36.6331556 2 274
276 2 189.570383 189.335922 31.8201801 2 275
277 2 195.078371 186.400232 38.1004372 1.5 275
278 2 194.413173 185.334146 38.7371749 1.5 277
279 2 193.964288 184.103614 39.296251 1.5 278
280 0 196.649229 185.051929 36.2624838 1.75 275
281 2 197.59629 182.741755 35.7778086 2 280
282 2 196.580783 179.776216 35.1229322 2 281
```
