## Supplementary Data (Dsec PN traces) for "Olfactory projection neuron rewiring in the brain of an ecological specialist": Dsec_31_L_adPN_u_VC3l.swc

```
# SWC format file
# based on specifications at http://www.neuronland.org/NLMorphologyConverter/MorphologyFormats/SWC/Spec.html
# Created by nat::write.neuron.swc
# PointNo Label X Y Z Radius Parent 
1 0 201.664749 154.975017 20.1283145 6.7572 -1
2 0 200.874264 159.187097 19.8609522 2.82506 1
3 0 200.813085 160.911207 19.592407 2.35899 2
4 0 200.950807 162.568586 19.2577499 1.89291 3
5 0 200.859715 164.289639 19.6983218 1.80763 4
6 0 200.650159 166.102344 20.6753236 1.74066 5
7 0 200.449105 168.294267 22.6744139 1.66504 6
8 0 200.856722 171.185348 27.6803666 1.62658 7
9 0 201.460689 173.714491 30.5495199 1.65338 8
10 0 202.004637 175.805205 32.9335669 1.62034 9
11 0 202.211057 177.478232 34.3915323 1.62034 10
12 0 202.650014 178.935703 35.7267216 2.1522 11
13 0 203.698177 179.622908 37.6102239 2.32217 12
14 0 204.89257 179.803242 39.7409751 2.26161 13
15 0 206.037933 180.210382 42.6694151 2.48376 14
16 0 206.698339 180.773354 46.2171127 2.33035 15
17 0 206.413172 179.982849 49.8011718 2.22123 16
18 0 205.601568 178.09267 53.4895847 2.14765 17
19 0 204.217863 175.689792 57.1763706 2.10314 18
20 0 202.771279 174.111377 60.8925096 1.91706 19
21 0 201.339679 172.813719 64.3734145 1.91706 20
22 0 200.31274 171.010653 67.7924493 2.11443 21
23 0 199.697035 168.875092 71.1663857 2.02577 22
24 0 199.157874 166.631383 74.8873909 2 23
25 0 198.698713 164.699107 77.0652166 2.18567 24
26 0 198.094066 162.977213 79.1704392 2.18567 25
27 0 197.653831 161.460267 81.5186906 2.18567 26
28 0 199.892538 160.851626 85.6138578 2.25941 27
29 0 200.278589 157.907621 88.6894279 1.98675 28
30 0 200.875355 155.871569 90.8343398 1.99229 29
31 0 202.033272 153.78574 93.6005844 1.99229 30
32 0 203.290415 151.928698 96.1791938 2 31
33 0 204.112807 150.249636 98.6094653 2 32
34 0 204.700051 148.376597 100.882115 1.99655 33
35 0 205.20873 146.278602 103.053755 2.06706 34
36 0 205.359191 143.700231 105.071073 2.19235 35
37 0 205.79265 140.718187 107.621122 1.89827 36
38 0 206.638261 137.931321 110.511522 2.04004 37
39 0 207.458486 135.680987 112.418452 2.04004 38
40 0 208.22928 133.724342 114.043907 2.04004 39
41 0 208.981188 131.918033 115.523733 2.04004 40
42 0 209.758111 130.25253 116.97588 1.67122 41
43 0 210.768027 128.790988 118.318124 2.10564 42
44 0 212.066482 127.403116 119.527793 1.93385 43
45 0 213.587204 125.669776 120.823503 1.91316 44
46 0 215.726303 123.352881 122.087128 1.95643 45
47 0 217.981589 120.51716 123.471602 2.04986 46
48 0 219.358523 117.776731 124.696382 2.06664 47
49 0 220.853068 115.590055 125.52504 2.25771 48
50 0 222.727159 113.710099 126.249736 2.29333 49
51 0 225.027499 111.569054 126.431314 2.29144 50
52 0 228.089764 109.48417 126.715326 2.29341 51
53 0 231.415544 107.655405 126.94851 2.33416 52
54 0 234.509573 106.304351 126.816941 1.8335 53
55 0 237.259064 105.740081 126.531115 1.8335 54
56 0 239.508081 105.418052 126.395168 1.8335 55
57 0 241.537746 105.183447 126.336052 1.81708 56
58 0 243.474215 104.698233 125.961385 1.81708 57
59 0 245.521035 104.106544 125.540778 2.02503 58
60 2 246.831512 104.248178 131.105567 2.05846 59
61 0 247.212419 105.486365 132.705194 2.11693 60
62 0 247.040438 106.916381 135.31774 1.62029 61
63 0 246.432678 108.022843 137.706287 1.84845 62
64 0 245.790083 109.592968 139.306717 2.12497 63
65 0 245.203865 111.2249 140.5445 2.11272 64
66 0 244.813529 112.895617 141.410731 2.19913 65
67 0 244.01503 114.380385 142.322791 1.87506 66
68 2 243.618077 116.503771 143.065144 1.91671 67
69 0 245.068414 117.71194 141.602245 1.91671 68
70 2 246.700142 118.814881 140.1513 1.95835 69
71 2 248.00237 119.746032 139.044364 2 70
72 2 249.91613 121.340704 137.613721 2.41421 71
73 2 251.030858 122.778615 137.103155 2.82843 72
74 2 244.561042 119.872687 138.660795 2 70
75 0 247.943828 103.720287 125.238488 1.93421 59
76 0 251.141706 102.868286 124.200488 1.93421 75
77 0 254.989205 101.294331 123.143692 2.0863 76
78 0 257.910195 100.582565 122.651316 2.0863 77
79 0 260.447055 100.055109 122.310694 2.09772 78
80 0 262.769946 100.065869 121.996791 2.09772 79
81 0 265.06524 99.7932327 121.669352 1.91443 80
82 0 267.270404 100.273834 121.380534 1.91443 81
83 0 269.566272 100.92054 121.042096 2.10533 82
84 0 272.077869 101.524884 120.479676 2.10533 83
85 0 274.813339 102.172145 119.865069 1.94436 84
86 0 277.687755 103.011817 119.087437 2.12091 85
87 0 280.646266 103.335685 118.375507 2.16115 86
88 0 283.753806 103.24535 117.644205 2.18409 87
89 0 287.022244 102.820255 116.942967 2.23979 88
90 0 290.087596 102.079788 116.189562 2.35853 89
91 0 292.838313 102.030252 115.501261 1.92595 90
92 0 295.322406 102.116949 114.2825 1.96789 91
93 0 297.706782 102.624536 113.560837 2.10068 92
94 2 296.328422 99.7675486 113.241432 1.75744 93
95 2 297.647032 97.7392734 112.996583 2 94
96 2 298.960382 97.0475175 112.690911 2 95
97 0 299.781942 103.417092 112.276203 2.23222 93
98 2 298.593611 104.467758 110.549396 1.61611 97
99 0 299.026285 105.59438 107.452863 1.80806 98
100 2 299.398451 106.834371 104.146095 2 99
101 0 300.933053 107.611531 100.893765 2.18629 100
102 2 302.174349 108.609525 97.5605522 2.37258 101
103 0 301.654157 104.305089 110.735886 1.75399 97
104 0 302.54207 102.855856 109.836616 2.0435 103
105 2 300.570734 101.082938 108.963894 2 104
106 2 298.115393 98.0979956 109.14413 2 105
107 2 296.745677 94.9674327 108.204795 2.0145 106
108 2 297.279916 92.6056236 106.819318 2.0145 107
109 2 299.860113 91.9700494 107.213097 2.0145 108
110 2 299.937947 103.981412 103.93953 1.96664 105
111 0 303.384638 101.507111 108.965321 2.33301 104
112 0 304.447898 99.6568279 109.058504 2.31306 111
113 0 305.682003 98.10412 108.634001 2.33223 112
114 0 306.485667 96.3123922 108.188966 2.29042 113
115 0 307.228899 94.5418726 107.704286 2.29042 114
116 0 308.127482 93.039789 107.453217 1.95514 115
117 0 309.33698 91.7977544 106.63677 2.13703 116
118 0 310.421159 90.4803506 105.355516 2.18794 117
119 0 311.702371 89.450465 103.885247 2.35466 118
120 0 313.385906 89.4242785 101.749736 1.84114 119
121 0 315.07145 89.6515663 100.359588 1.86303 120
122 0 316.528436 89.992449 98.4576923 1.66451 121
123 0 317.687963 90.4795625 95.9510623 1.93229 122
124 0 318.068705 90.6669395 94.4494072 1.93229 123
125 0 318.883357 91.1417363 97.4070986 1.97898 123
126 0 320.290468 91.776131 99.1074407 1.97898 125
127 0 321.675403 91.9332678 98.0266763 1.77253 126
128 0 323.28447 92.2058375 98.0073094 2.20065 127
129 0 325.067564 92.668141 98.7045189 1.93915 128
130 0 326.952603 93.5333322 99.3951662 1.81028 129
131 2 329.513791 94.9379697 100.618557 2 130
132 2 331.833847 95.9191933 101.037144 2 131
133 2 308.970915 102.301416 109.676144 2 113
134 2 311.833377 104.531999 110.151919 2 133
135 2 314.458399 105.851004 110.341047 2 134
136 2 305.959519 99.8527264 114.598043 2 112
137 2 307.999156 101.154663 114.671692 2 136
138 2 309.492853 101.978753 114.590901 2 137
139 2 311.364008 102.713108 114.573158 2.03934 138
140 2 311.118686 105.562264 116.421761 2.43389 139
141 2 313.990286 102.610276 114.309508 2.15738 139
142 2 315.278426 102.737654 110.193736 1.4929 141
143 0 303.526085 105.224268 109.401569 1.67849 103
144 0 305.561141 105.874015 108.61277 1.67849 143
145 0 306.850009 107.227805 106.600943 1.95728 144
146 2 308.149522 108.603239 104.437326 2.23607 145
147 2 309.994163 110.397677 100.672855 2.23607 146
148 2 311.036026 109.609507 98.2974518 2.53225 147
149 0 307.602459 106.497973 107.799796 1.67849 144
150 0 309.651502 107.138444 106.956077 1.54979 149
151 0 311.657485 108.006059 106.269301 1.54979 150
152 0 313.65053 108.913592 105.574462 1.70159 151
153 0 315.694001 109.43761 104.810579 1.79181 152
154 0 317.641945 109.662344 103.535096 1.41551 153
155 0 319.425462 110.044601 101.868396 1.53602 154
156 2 319.99675 107.70129 99.3090739 2 155
157 2 318.910895 105.738111 99.5959093 2 156
158 2 317.096974 105.013377 99.5081929 2 157
159 2 319.846116 108.092053 95.4328569 2 156
160 2 321.106419 107.212056 94.9119372 2 159
161 2 320.03994 105.739783 94.0861592 2 160
162 2 319.225308 103.173829 94.2448155 2 161
163 2 317.84378 102.093018 94.8349151 2 162
164 2 317.309742 100.634904 96.1848585 2 163
165 2 318.746766 100.973411 94.7297559 2 162
166 2 318.715915 99.0714561 94.6615577 2 165
167 2 318.004457 96.6797637 96.537156 2 166
168 0 321.305533 110.724146 101.129639 1.76567 155
169 2 323.080044 108.104382 103.673112 2.23607 168
170 2 321.633558 108.08967 111.07096 2.32405 169
171 2 319.59217 108.49253 113.903416 2.61803 170
172 0 323.147579 111.72095 100.797978 1.76567 168
173 0 324.925409 112.795315 100.511777 1.86178 172
174 0 326.31618 114.235706 99.4495739 1.95183 173
175 0 328.223387 115.582888 100.056469 2.24857 174
176 0 330.180221 116.799367 101.979649 2.24857 175
177 0 331.991845 118.17469 103.847191 2.24857 176
178 2 332.755565 114.081906 107.958867 2.23607 177
179 0 333.49427 112.56494 107.828693 2.23607 178
180 2 334.239367 111.144472 107.728886 2.23607 179
181 0 332.294762 111.990887 111.490434 2.38416 178
182 2 331.214486 110.033351 114.765563 2.53225 181
183 2 328.248553 113.394534 98.4676338 2 174
184 2 328.537706 110.787972 97.7848483 2 183
185 2 329.46468 109.476533 99.0291701 1.66667 184
186 2 330.106363 108.438221 99.296839 1.33333 185
187 2 332.998978 108.531958 100.943627 2 186
188 2 336.053082 108.162809 103.178335 2 187
189 2 327.344448 108.632876 96.3484117 2 184
190 2 328.136825 106.727267 96.4139307 2 189
191 2 328.395172 104.217419 96.8715724 2 190
192 2 203.277352 184.536821 35.1202154 2.49092 13
193 2 200.280916 188.244441 35.3262685 2.65967 192
194 2 198.53225 189.711138 35.7625049 2.82843 193
195 2 199.653528 191.043343 33.7522245 2.49535 194
196 2 200.58477 187.588951 32.1938825 2 195
197 2 201.118273 184.913147 31.6293788 2 196
198 2 201.480682 182.248027 31.1349611 2 197
199 2 201.652302 180.319297 31.0840506 2 198
200 2 200.081919 194.362236 34.5201718 2.66189 195
201 2 196.193613 192.323626 37.4936073 2.41421 194
202 2 195.719281 194.854838 38.7706768 2.57843 201
203 2 189.718432 197.0486 38.699841 2.57843 202
204 2 187.747136 198.805393 39.0142498 2.57843 203
205 2 191.835747 199.851781 36.7070693 3.09199 203
206 0 194.650193 198.559532 37.7342517 3.12713 205
207 2 198.051076 198.637496 39.1827329 3.11308 206
208 2 201.223675 197.783293 39.3469507 3.52827 207
209 2 204.075337 197.648273 39.1418928 3.63545 208
210 2 202.184144 194.738163 39.7272383 3.26413 208
211 2 201.860163 191.897762 39.1138421 3.75339 210
212 2 194.580534 202.289031 37.298535 2.36634 206
213 2 190.020965 198.591976 41.0139951 2.78921 203
214 2 188.599249 196.2883 44.4001533 2.78921 213
215 2 187.966416 194.948532 44.1485666 2.78921 214
216 2 194.078308 194.834844 40.80762 2.82843 213
217 2 195.769572 193.166558 40.8552243 2.82843 216
218 2 198.672702 196.358162 37.9097543 2.78921 202
219 2 198.173812 195.070219 39.8122801 2.70343 202
220 2 197.204059 190.149205 38.399951 2.82843 194
221 2 195.073791 190.783499 39.7622915 2.82843 220
222 2 195.313804 187.759478 40.7255144 3.03553 221
223 2 190.895166 190.995868 40.6880324 3.03553 222
224 2 188.558861 192.565493 40.4770399 3.03553 223
225 2 191.800352 194.396517 40.5112655 2.51777 223
226 2 195.87669 188.057309 42.8446545 2.66228 223
227 2 198.011578 185.55976 42.9212245 2.70246 226
228 2 196.694721 189.454466 44.2393788 2.63391 226
229 0 198.109282 188.369686 43.8829324 2.60044 228
230 2 199.478019 187.241387 43.4763832 2.56696 229
231 2 191.029908 192.350787 44.100873 3.13909 223
232 2 196.178374 185.721369 40.5677442 3.09891 222
233 2 194.453711 191.7701 35.1906454 3.24778 194
234 2 191.013363 194.075278 35.6333895 2.89002 233
235 2 187.362649 194.754324 35.4319363 2.92081 234
236 2 186.321379 194.349116 38.3264692 2.57844 235
237 2 186.468674 191.94594 39.1030396 1.99633 236
238 2 189.821895 188.849426 38.9347026 2.11803 237
239 2 191.795669 187.265266 39.2994974 2.11803 238
240 2 185.985595 197.926972 33.3559955 2.42081 235
241 2 186.919555 200.783313 34.0861145 2.42081 240
242 2 195.122259 199.193028 30.0943869 2 233
243 2 196.475732 203.031601 30.6419464 2 242
244 2 199.625164 201.934723 32.4062717 2.26759 243
245 2 202.514463 203.623046 29.1265042 2.1338 244
246 0 200.979439 199.848088 33.7730092 2.1338 244
247 2 202.5785 198.051965 34.8303515 2 246
```
