## Supplementary Data (Dsec PN traces) for "Olfactory projection neuron rewiring in the brain of an ecological specialist": Dsec_32_L_adPN_u_DC1.swc

```
# SWC format file
# based on specifications at http://www.neuronland.org/NLMorphologyConverter/MorphologyFormats/SWC/Spec.html
# Created by nat::write.neuron.swc
# PointNo Label X Y Z Radius Parent 
1 0 223.583812 159.12481 18.0285118 7.0386 -1
2 0 219.661381 156.244038 16.3865526 2.98714 1
3 0 216.195492 156.358763 15.85418 2.87187 2
4 0 213.198945 157.455811 15.8676032 1.98458 3
5 0 210.916354 158.48579 16.1864064 2.21265 4
6 0 208.449562 159.452164 16.4825774 1.71569 5
7 0 206.10957 160.497363 16.1874889 1.65971 6
8 0 203.837829 161.651309 16.575742 1.60313 7
9 0 202.153786 163.349911 16.7386721 1.80014 8
10 0 201.298923 165.290437 16.3771579 1.65706 9
11 0 200.863958 167.124865 16.3105542 1.51886 10
12 0 200.778338 168.792479 16.993455 1.30859 11
13 0 201.113862 170.458322 18.3023951 1.30859 12
14 0 201.634828 172.249109 20.7475241 1.45952 13
15 0 202.655077 174.042724 24.6114886 1.66357 14
16 0 203.861715 175.749228 27.7857411 2.34342 15
17 0 205.126155 177.195311 29.4297751 2.50687 16
18 0 206.470199 178.427227 30.6079419 2.28337 17
19 0 208.441821 178.935303 31.6930103 2.28337 18
20 0 211.344216 180.186643 34.1894961 2.35182 19
21 0 210.297383 182.19068 34.9624724 2.72497 20
22 0 208.757062 185.276339 37.4621723 2.83757 21
23 0 207.683249 187.631054 40.0828167 2.35963 22
24 0 207.179414 188.443536 42.9859613 2.43546 23
25 0 206.694297 188.730073 46.1345118 2.4336 24
26 0 205.54162 188.716625 48.5713074 2.17584 25
27 0 204.210043 188.261061 50.9631891 2.07508 26
28 0 202.485854 187.141117 53.4609652 2.31136 27
29 0 200.902144 185.16904 56.4106368 2.20194 28
30 0 199.515521 182.203498 59.5975957 2.39602 29
31 0 198.653438 178.629702 64.1746815 2.47947 30
32 0 198.533492 174.694125 69.9634642 1.98644 31
33 0 198.216249 171.373925 74.0822049 1.98644 32
34 0 197.855644 168.642026 78.5166287 2.26356 33
35 0 197.796776 166.214697 82.2971152 2.06392 34
36 0 198.059684 164.436906 85.1789479 2.33219 35
37 0 198.305432 163.059073 87.421499 1.98916 36
38 0 198.480898 161.726657 89.2732251 2.17947 37
39 0 198.434202 160.358293 90.6923987 2.38967 38
40 0 198.015989 159.002881 92.4418661 2.40519 39
41 0 197.751004 157.725455 94.7552053 2.03381 40
42 0 198.188065 156.420284 97.1465568 2.09687 41
43 0 198.977308 154.937077 99.5884688 2.29859 42
44 0 199.718471 153.462666 102.233298 2.14313 43
45 0 200.510226 152.121167 104.124347 2.14313 44
46 0 201.129863 150.697769 105.814139 2.14313 45
47 0 201.674195 149.056971 107.519127 2.31231 46
48 0 202.031291 147.099868 109.121095 2.35085 47
49 0 202.520871 144.738976 111.249746 2.39212 48
50 0 203.218184 142.305872 112.884851 2.38714 49
51 0 204.081225 139.797266 114.884322 2.43672 50
52 0 204.901805 137.655799 116.352742 2.4911 51
53 0 205.761987 135.659247 118.224484 2.4911 52
54 0 207.06633 133.023946 120.922736 2.51096 53
55 0 208.546353 130.718557 123.316477 2.68435 54
56 0 209.877019 129.311367 124.762915 2.16062 55
57 0 211.491673 127.987465 125.827001 2.31378 56
58 0 213.370324 126.110063 127.063149 2.27078 57
59 0 215.665687 124.27291 128.058792 2.24845 58
60 0 218.132969 122.872475 128.872603 2.33781 59
61 0 220.272602 121.272806 129.429562 2.34823 60
62 0 222.302876 119.695575 129.488415 1.93846 61
63 0 224.46804 118.230891 129.493423 1.93846 62
64 0 226.631287 116.732624 129.413481 2.18669 63
65 0 228.942936 115.240861 129.42918 2.01572 64
66 0 231.329485 113.917765 129.332811 2.13706 65
67 0 233.733799 112.576226 129.146821 2.15478 66
68 0 236.158109 111.156611 128.607552 2.19062 67
69 0 238.349666 109.475186 127.858723 2.19062 68
70 0 240.286543 107.958285 127.175482 2.20735 69
71 0 242.035487 106.555045 127.358829 2.21622 70
72 0 244.245451 104.371209 127.73913 2.55384 71
73 0 248.071887 101.651759 129.467727 2.53896 72
74 0 244.455945 101.490564 130.831835 1.82451 73
75 0 242.544214 101.107468 131.680792 1.82451 74
76 0 240.463114 101.073553 132.455952 2.14561 75
77 0 238.381085 100.930775 132.859926 2.04719 76
78 0 253.271806 100.16983 131.207667 2.72725 73
79 0 252.441074 98.81684 133.80061 1.99842 78
80 0 251.904085 97.479791 135.730661 1.99842 79
81 0 256.900635 100.781999 131.311298 2.34797 78
82 0 259.250946 101.433601 131.050536 2.1531 81
83 0 259.983429 103.353658 133.175449 2.55365 82
84 0 260.344425 104.98984 135.437985 2.55365 83
85 0 261.501503 105.382364 137.695116 1.47022 84
86 0 262.423232 105.639596 139.887655 1.59954 85
87 0 263.61688 106.185443 142.010731 2.15757 86
88 0 264.842363 106.608849 146.123535 2.66486 87
89 2 260.489083 104.301576 138.950733 2 85
90 2 258.009058 101.342676 141.130845 2.41421 89
91 2 254.515146 101.056127 143.399715 2.82843 90
92 2 263.701677 103.839748 133.290282 1.77683 83
93 2 265.519563 104.507975 135.146853 1.77683 92
94 2 267.564234 103.938292 136.712568 2 93
95 2 269.189697 104.340503 136.671935 2 94
96 0 261.598045 101.875204 130.149789 2.24189 82
97 0 263.829571 102.020998 129.094478 1.83088 96
98 0 265.867305 101.846503 127.867947 1.88733 97
99 2 267.458672 100.519522 131.892368 2 98
100 2 268.577296 98.539305 131.113356 2 99
101 0 267.89389 101.734594 126.676795 1.98314 98
102 0 270.025925 102.05604 125.553215 2.07164 101
103 0 272.326933 102.279565 124.830272 1.85833 102
104 0 274.785446 102.925083 124.097794 1.85833 103
105 0 277.438592 103.452892 123.309784 1.60368 104
106 0 280.16759 103.404115 122.396972 1.80528 105
107 0 282.948872 103.334126 121.618515 2.09724 106
108 0 285.686186 103.669737 120.845622 1.79835 107
109 0 288.243516 104.336044 119.907676 1.79835 108
110 0 290.669186 105.420563 119.084973 1.79835 109
111 0 293.957802 102.369981 118.293741 1.89918 110
112 2 297.374901 99.2245822 119.508371 2 111
113 0 300.904203 99.8575788 119.415076 2 112
114 2 304.139655 100.649131 119.319007 2 113
115 2 305.767294 100.831726 119.499336 2 114
116 2 308.50598 100.07404 119.697881 2 115
117 0 293.169383 106.5289 118.222945 2.08566 110
118 0 295.974802 107.012744 117.363242 2.08566 117
119 0 296.787385 109.946927 117.825328 2.04283 118
120 2 297.521838 112.496676 118.227046 2 119
121 2 297.784229 113.842907 118.298042 2 120
122 2 298.36545 115.392763 120.651885 2 121
123 2 300.567837 116.673339 121.072365 2 122
124 2 302.096097 117.348261 121.452616 2 123
125 2 296.206449 110.651518 120.630499 2 120
126 0 298.696332 107.375967 116.502324 1.66038 118
127 0 298.657335 103.496264 116.77739 2.01589 126
128 0 298.713975 100.986561 117.059017 1.53518 127
129 0 298.966662 98.8751062 116.395274 1.54518 128
130 0 299.584436 97.3018213 114.626593 1.80017 129
131 0 300.272048 95.5042568 113.390233 1.80017 130
132 0 300.817833 93.6594332 112.137842 2.00243 131
133 0 301.542018 91.9828795 110.52921 1.58755 132
134 0 302.898598 90.7494976 109.025282 1.73731 133
135 0 303.951732 89.3837115 108.19056 1.73731 134
136 0 304.933806 88.1398031 107.387851 1.73731 135
137 2 305.872125 87.1270534 106.605001 2 136
138 2 306.342526 86.2678359 106.320265 2 137
139 2 302.038891 92.7376737 114.271653 1.79377 133
140 0 300.888475 108.247745 115.506018 1.66038 126
141 0 302.936568 109.073326 114.512195 1.96501 140
142 0 304.863289 109.928628 113.265416 2.05384 141
143 0 306.89924 110.68665 112.065712 2.16091 142
144 2 305.501843 114.722241 111.904153 2.16091 143
145 2 301.617107 116.599072 111.038303 2 144
146 2 299.375501 116.967939 111.243472 2 145
147 2 297.882797 117.692486 111.428711 2 146
148 2 298.786652 119.198701 113.117967 2 147
149 2 302.110597 122.800292 114.217687 2 148
150 0 304.29078 110.444032 110.609557 2.16091 143
151 2 301.641577 110.120946 109.139536 2.16091 150
152 2 301.612909 111.968593 106.407511 2.16091 151
153 2 300.87687 113.999606 106.796882 2.16091 152
154 0 309.110493 111.060203 110.783835 1.96929 143
155 0 311.219614 111.418443 109.257116 2.19497 154
156 2 311.808805 110.908061 104.174069 2 155
157 0 312.146749 108.085636 101.550502 2.03957 156
158 0 312.1111 105.741787 100.185193 2.03957 157
159 0 312.420006 103.349291 99.5224074 2.00161 158
160 0 312.938299 101.118137 99.0866668 1.7003 159
161 0 313.08538 98.8222556 99.3723397 1.52972 160
162 0 313.300643 96.6614338 99.7970129 1.68851 161
163 0 313.438615 94.6859288 100.201125 1.93124 162
164 0 313.546817 92.9347403 100.393116 1.7687 163
165 0 313.515653 91.2922693 100.894185 2.02348 164
166 0 313.387224 89.7443446 101.424813 1.79665 165
167 0 312.554893 87.8445312 102.884315 1.79665 166
168 2 313.961447 87.850913 100.363045 2 166
169 2 315.199264 86.82457 99.547471 2 168
170 2 315.213143 85.2269104 99.6250012 2 169
171 2 315.528129 82.4874678 100.684754 2.58114 170
172 2 309.028228 107.463547 100.322663 2.13782 157
173 2 309.87306 106.131149 94.8244247 2.13782 172
174 2 311.342977 105.079048 94.5374433 2.13782 173
175 2 312.650848 110.407532 101.258494 2 156
176 0 310.26777 111.458843 100.168097 2 175
177 2 307.862554 112.480649 99.1760834 2 176
178 2 309.035377 115.673096 96.6953645 2 177
179 2 309.377623 120.446919 95.4628684 2 178
180 2 315.489729 111.074773 99.595287 2 175
181 2 318.680289 112.134925 98.8217741 2.41421 180
182 2 318.947594 110.299217 95.3513186 2.08088 181
183 2 318.978622 108.74958 93.6164891 2.41421 182
184 2 319.712406 105.186209 91.8751809 2.41421 183
185 2 320.136276 104.107961 91.1440935 2.41421 184
186 2 316.060982 109.159458 97.9419409 1.41421 180
187 0 313.21243 112.491707 108.647624 1.84164 155
188 0 314.723252 113.065589 110.215337 1.79878 187
189 0 316.129065 113.632359 111.716982 1.75591 188
190 0 317.067605 114.130717 114.260066 2.12869 189
191 0 316.275755 115.674652 116.391914 1.93126 190
192 0 314.487277 117.859958 117.060786 1.93053 191
193 0 312.216469 119.25488 117.529115 1.67556 192
194 2 316.495805 117.467755 119.099448 1.41421 192
195 2 318.375761 118.407487 119.392306 1.41421 194
196 2 319.405365 119.500964 119.846535 1.41421 195
197 2 316.667706 121.93876 123.649533 1.28825 196
198 0 314.982744 121.470423 122.826786 1.64412 197
199 2 313.350418 121.10856 122.047865 2 198
200 2 311.11081 120.534337 123.409872 2 199
201 2 318.572417 117.689304 111.443437 1.58506 190
202 0 314.370739 114.412158 107.161439 1.91255 187
203 0 315.094702 116.689794 105.800431 1.91255 202
204 0 315.746034 119.037545 104.457423 1.51001 203
205 0 316.604685 121.406294 103.805478 1.58639 204
206 0 317.621549 123.664964 104.628577 1.65578 205
207 2 317.039706 123.625848 106.678297 2 206
208 2 314.918696 123.899944 107.966209 2 207
209 2 319.365258 124.434773 101.540831 2 206
210 2 321.164564 122.619996 100.061728 2 209
211 0 318.878332 125.622232 105.715397 1.93215 206
212 0 320.395578 127.158918 106.376093 2.05715 211
213 0 322.144599 128.061639 106.616656 2.07722 212
214 2 324.363394 128.490735 103.479664 2 213
215 2 325.4725 126.995738 103.160887 2 214
216 0 323.360612 131.342227 103.446061 2 214
217 2 322.475779 134.144157 103.474483 2 216
218 2 319.303709 130.373163 108.071177 1.53861 213
219 2 317.381071 131.008783 107.990652 2 218
220 2 319.399753 129.190876 112.150564 1.70711 218
221 2 318.161348 128.11993 116.07611 1.91421 220
222 0 324.333436 129.453756 108.153663 2.50409 213
223 2 325.62236 131.989976 109.12739 2.50409 222
224 2 327.592652 128.452337 110.612557 2.37008 223
225 2 324.85334 125.671343 112.758153 2 222
226 2 325.894155 123.478566 114.772831 2 225
227 2 328.121823 121.093216 116.668476 2 226
228 0 212.520859 178.046179 33.6008982 2.97867 20
229 0 214.68818 174.945176 33.2782854 3.73934 228
230 2 216.731156 172.304144 33.0188555 4.5 229
231 2 213.37117 167.98195 32.690477 4.28113 230
232 0 209.636528 163.82966 33.4890908 3.96085 231
233 2 206.519657 159.756585 31.5256367 3.64056 232
234 2 211.799237 172.312251 31.8442698 3.94258 230
235 2 207.449784 175.343609 31.6692545 3.77407 234
236 0 204.913173 173.613083 32.7353679 3.46546 235
237 2 202.594872 171.915264 33.2659673 3.15685 236
238 0 208.758322 170.447715 32.1653513 3.9095 234
239 2 205.515176 168.731433 31.8085444 3.87642 238
```
