## Supplementary Data (Dsec PN traces) for "Olfactory projection neuron rewiring in the brain of an ecological specialist": Dsec_33_R_adPN_up_DL2v.swc

```
# SWC format file
# based on specifications at http://www.neuronland.org/NLMorphologyConverter/MorphologyFormats/SWC/Spec.html
# Created by nat::write.neuron.swc
# PointNo Label X Y Z Radius Parent 
1 0 160.004014 138.0906 24.2233419 6.06617 -1
2 0 160.732993 142.274187 24.5084813 1.68147 1
3 0 158.929119 145.735051 25.5672167 2.13802 2
4 0 157.9702 148.879463 25.9275603 1.95278 3
5 0 156.918942 151.661889 27.1314211 1.95278 4
6 0 156.245394 153.21616 28.002934 1.75973 5
7 0 154.481648 155.423952 29.9399802 2.17231 6
8 0 153.020033 157.443735 31.8843174 2.17231 7
9 0 152.05686 159.444718 33.5469224 1.57228 8
10 0 151.165829 161.639285 35.2407229 1.57228 9
11 0 150.317965 163.814107 36.6966452 1.57228 10
12 0 149.763141 165.901674 37.7976392 1.75103 11
13 0 149.247583 167.749169 38.7728982 1.71971 12
14 0 148.850672 169.649079 38.9927295 1.68931 13
15 0 148.366582 171.585592 39.142393 1.68931 14
16 0 148.024491 173.586581 39.4685206 1.65342 15
17 0 147.339563 175.472211 40.0163477 2.24883 16
18 0 145.586503 176.574077 39.9893098 1.97555 17
19 0 143.684932 177.103382 40.2064009 1.64526 18
20 0 141.983478 178.242128 41.1116477 2.13135 19
21 0 140.198528 179.414734 41.8457443 2.13135 20
22 0 137.292414 180.403378 42.5271183 2.16013 21
23 0 134.910436 180.580041 42.1724264 2.19185 22
24 0 132.55752 180.85847 41.7455138 2.2029 23
25 2 130.428718 181.197335 41.4055195 2.21396 24
26 2 130.654812 178.67335 42.1203551 2 25
27 2 129.670633 176.332376 42.8353442 1.80278 26
28 2 127.58322 175.922029 43.6306898 1.5 27
29 2 129.999348 174.71426 42.6751388 1 27
30 2 129.070068 173.99059 42.7222223 1 29
31 2 128.890852 180.729383 41.7686664 1.71396 25
32 2 127.518096 182.629497 41.3105166 0.914214 31
33 2 126.981696 183.813468 41.4528243 0.914214 32
34 2 126.173515 184.365476 41.6738932 0.914214 33
35 2 128.073711 179.887526 41.9327872 1.71396 31
36 2 127.270256 178.141116 41.9538478 1.73607 35
37 2 126.208317 177.537273 42.0179712 1.73607 36
38 2 125.68505 175.798233 41.3882688 1.36803 37
39 2 124.991037 173.77285 41.3206661 1.23607 38
40 2 124.09326 177.636975 41.8657106 1.36803 37
41 2 122.159965 176.166086 41.683411 1.41421 40
42 2 120.791341 174.29125 41.1468967 1.41421 41
43 2 117.904367 171.623159 40.5818003 1.41421 42
44 2 115.482214 172.24434 40.3961209 2.23607 43
45 2 112.155382 174.564015 39.4622242 1.20711 44
46 2 128.921158 183.371339 40.736491 1.81409 25
47 0 127.275126 184.472636 40.1409598 1.82126 46
48 2 125.560297 185.620274 39.5090765 1.82843 47
49 2 124.856903 187.497987 37.6744168 2.03553 48
50 2 121.636789 189.744344 36.7681112 2.03553 49
51 2 122.905961 183.25667 37.2013146 2 48
52 2 120.633836 181.332728 34.4449102 2 51
53 2 117.232396 177.784166 32.1719493 2.23607 52
54 2 114.885749 177.104953 32.4273256 2.11803 53
55 2 113.489795 178.018021 31.1875972 2.17705 54
56 2 109.595307 177.75629 30.4663133 1.5 55
57 2 107.435837 179.010909 29.1469369 1 56
58 2 110.122208 175.910931 30.5055303 1.5 56
59 2 124.117227 181.322365 37.3092585 1.5 51
60 2 125.803248 182.927157 38.9130677 1 59
61 2 125.918246 184.588848 39.1956989 1 60
62 2 121.37887 178.958373 37.9845628 1.95711 59
63 2 117.516542 179.594534 36.5601218 2 62
64 2 119.28284 182.983752 36.704563 1.73607 63
65 2 115.254459 176.160058 39.5886915 2.11803 63
66 2 130.805885 178.329682 40.4909496 1.73607 25
67 2 131.33984 174.672704 40.9555084 1.73607 66
68 2 131.098286 173.503432 42.5437947 2 67
69 2 130.003199 171.359446 42.287798 2 68
70 2 129.071978 169.813957 41.9091712 2 69
71 2 126.204782 171.576611 42.3838816 2 70
72 2 124.345765 169.327223 42.5422162 2 71
73 2 123.339057 166.973936 42.0730475 2 72
74 2 125.76525 167.407321 41.6111157 1.5 72
75 2 123.107543 171.061741 39.8480556 2 71
76 2 123.792613 168.367808 39.8391667 2 75
77 2 128.977018 167.839159 42.5418415 1.23607 70
78 2 131.107655 168.217073 43.7261726 1.5 70
79 2 133.282372 171.646346 42.8371329 1.82843 68
80 2 132.712567 168.820249 40.6931263 1.9714 79
81 2 132.713433 166.705795 40.527689 2 80
82 2 131.079296 164.518807 39.5346151 2 81
83 2 129.232772 178.092963 39.5947828 1.78225 66
84 2 128.658667 175.389978 38.7910734 1.89112 83
85 2 127.023713 173.37757 38.017868 2.23607 84
86 2 129.289349 172.091245 38.3748701 2.06799 85
87 2 131.765279 170.674427 39.0801118 1.89992 86
88 2 133.113942 172.515315 38.9274711 1.44996 87
89 2 133.402561 174.860985 38.9716202 1.47498 88
90 2 125.969193 178.858525 33.82256 1.41421 83
91 2 124.91831 176.45345 32.7659088 1 90
92 2 123.456881 175.033319 31.603626 1.23607 91
93 2 120.934925 172.066895 30.8366232 1.61803 92
94 2 125.344887 179.991789 31.4108514 1.5 90
95 2 123.608767 179.799217 30.2116555 1.75 94
96 2 122.498784 177.09117 29.7274817 1.875 95
97 2 123.146863 181.371388 28.0101869 1.5 95
98 2 120.448765 180.146262 27.3491374 1.20711 97
99 2 119.08502 179.639776 27.9085857 1 98
100 2 124.558103 183.929892 27.439821 1.5 97
101 2 124.210701 185.960387 27.4689723 1.5 100
102 2 122.675432 189.074146 27.6966321 1.5 101
103 0 139.496926 180.733844 43.6371422 2.01174 22
104 0 141.264737 181.389267 45.2207532 1.89406 103
105 0 143.046075 181.581157 46.9824227 1.89406 104
106 0 144.819767 181.237635 48.9109004 1.84233 105
107 0 146.750769 180.670761 51.2954226 1.88751 106
108 0 149.039866 179.14302 54.4983591 1.78778 107
109 0 150.226461 176.335327 59.5110922 1.65067 108
110 0 150.648314 174.101131 64.0553096 1.45796 109
111 0 150.853584 171.703517 67.7391965 1.60371 110
112 0 151.438729 169.602105 70.6355476 1.63363 111
113 0 151.896247 167.747959 73.2968093 1.50125 112
114 0 152.212214 165.937194 75.3516209 1.54142 113
115 0 152.311259 164.140606 77.1877515 1.28006 114
116 0 151.875139 162.333659 78.9505923 1.49427 115
117 0 150.895835 160.652438 81.0323148 1.68854 116
118 0 149.972855 158.786113 83.0125837 1.71746 117
119 0 149.349436 157.011911 85.1068589 1.72476 118
120 0 148.688066 155.542742 87.0816147 1.73365 119
121 0 148.148718 154.068419 88.9196474 1.76108 120
122 0 147.560727 152.523489 90.6428098 1.76108 121
123 0 146.939264 150.941277 92.4799084 1.6903 122
124 0 146.400544 149.372527 95.1622708 1.67366 123
125 0 145.980752 147.599725 97.7726724 1.40394 124
126 0 145.863456 145.459744 99.6652796 1.52498 125
127 0 145.734372 143.08978 101.67074 1.65069 126
128 0 145.607971 140.558377 104.063644 1.83312 127
129 0 145.391565 138.039652 106.836527 1.85513 128
130 0 145.107801 135.370471 108.79657 1.95874 129
131 0 144.692747 132.631795 110.506033 1.63048 130
132 0 143.791704 130.067279 111.885457 1.66165 131
133 0 142.492607 128.025589 113.069735 1.78601 132
134 0 141.026642 126.283908 113.994503 1.50451 133
135 0 139.513634 125.025901 115.289488 1.89999 134
136 0 138.068402 123.620431 116.425529 1.60918 135
137 0 136.822323 122.269846 117.94871 1.39094 136
138 0 135.759245 120.482097 119.096987 1.59208 137
139 0 134.261522 118.55817 119.687751 1.59208 138
140 0 132.804329 116.406538 120.229163 1.77281 139
141 0 131.077029 114.477128 121.056723 1.4543 140
142 0 129.190819 112.455465 121.211843 1.433 141
143 0 126.098833 110.747941 121.738711 1.69383 142
144 0 123.834036 109.947485 122.646312 1.69383 143
145 0 121.535099 108.965232 122.538721 2.08375 144
146 2 121.306378 106.168521 120.646813 1.41421 145
147 2 121.149825 104.952216 122.15975 1.55978 146
148 2 119.775935 103.312827 123.289311 1.63571 147
149 2 117.555508 102.9984 123.458254 1.41421 148
150 0 123.331907 103.961383 116.365484 2.28825 146
151 2 124.915044 102.415966 113.641825 2.20568 150
152 2 126.905182 103.047641 107.983363 2 151
153 2 128.94228 100.541502 105.574229 2 152
154 2 129.758 97.3051377 104.253638 2 153
155 2 125.715625 102.284647 105.049639 1.41421 152
156 2 124.665289 100.029658 101.595812 1.60948 155
157 0 123.193318 98.2096636 100.843045 1.80474 156
158 2 121.516229 96.0827182 99.939739 2 157
159 0 119.237271 108.444375 123.062565 1.62549 145
160 0 117.082187 108.34825 123.863687 1.46689 159
161 0 115.167242 108.008583 124.625655 1.44613 160
162 0 113.363351 107.704048 125.300047 1.56266 161
163 0 111.570884 107.279911 125.492437 1.56004 162
164 0 109.89151 106.708704 125.853141 2.06729 163
165 0 108.258375 106.314502 127.112686 1.43099 164
166 0 106.411725 106.004163 127.114501 1.87899 165
167 0 104.456915 105.433281 126.961841 1.57471 166
168 0 102.191267 104.996792 126.503527 1.85874 167
169 0 99.6628077 104.22326 126.713547 1.32619 168
170 0 97.3664816 104.150485 127.580039 1.0994 169
171 0 95.0323544 104.176807 127.522503 1.55453 170
172 0 92.7708145 104.012641 127.369778 1.48501 171
173 0 90.6666921 103.728375 126.277885 1.48501 172
174 0 88.7082095 103.518083 125.330897 1.19424 173
175 0 86.7680795 103.848808 125.499104 1.44553 174
176 0 84.8010023 104.064591 125.039006 1.68678 175
177 0 82.6994538 104.580993 124.661071 1.33302 176
178 0 80.3824216 104.912683 124.20644 1.50141 177
179 0 78.0147192 105.432384 122.621518 1.06229 178
180 0 75.4088169 105.658586 121.594019 1.07997 179
181 0 72.7305032 105.767589 120.827184 1.9316 180
182 0 70.0705826 105.776488 120.219513 1.25057 181
183 0 67.5465695 105.847182 119.267032 1.75051 182
184 0 65.0361171 105.204359 118.807842 1.4293 183
185 0 62.6123664 104.233623 118.268485 1.4293 184
186 0 60.0929362 103.128855 117.762859 1.4293 185
187 2 59.3213909 103.301842 113.718975 1.92866 186
188 2 57.7355178 102.917557 109.85468 2.4086 187
189 2 54.5881652 104.699512 109.708297 2.31658 188
190 2 51.9553747 105.596381 110.152363 1.60948 189
191 2 50.6005324 106.011848 109.907833 1.41421 190
192 2 49.1005969 105.376217 108.640051 1.41421 191
193 2 47.687388 105.7046 107.549001 1.41421 192
194 2 46.4175327 107.885611 107.139556 1.5857 193
195 2 43.6765051 108.657074 106.970651 1.78096 194
196 2 41.2667496 109.229902 107.258661 1.97622 195
197 2 38.965034 110.335547 107.621625 2 196
198 2 37.8184031 110.441492 107.796203 2 197
199 2 46.6994028 104.782497 104.479004 1.41421 193
200 2 47.8892519 104.982326 100.401827 1.55754 199
201 2 49.1174605 105.671714 97.3357507 2 200
202 0 57.5197587 102.038653 117.251033 1.30892 186
203 0 55.0079536 101.691786 117.324547 1.86595 202
204 0 52.6153722 101.373693 117.309101 1.9929 203
205 0 50.3084003 101.337708 116.812626 1.27399 204
206 0 48.2066977 101.38142 115.7457 1.27399 205
207 0 46.2141086 101.472532 114.741106 1.84867 206
208 0 44.3551472 102.002391 113.652919 1.88772 207
209 0 42.5799081 102.832515 112.76977 1.88413 208
210 2 41.9514905 99.2140695 113.796809 1.41421 209
211 2 41.7053669 97.6930549 113.567698 1.41421 210
212 2 42.1860614 94.3762996 109.158704 2.15738 211
213 2 41.9833307 91.0866891 103.535747 2.19672 212
214 2 44.7348871 91.5558762 103.565615 2.13115 213
215 0 46.9844682 92.3408876 103.471127 2.16394 214
216 2 49.4046379 93.3620714 103.383152 2.19672 215
217 2 40.0017615 91.530855 99.7197863 2.20984 213
218 2 37.5005503 93.1363545 98.9405599 2.14426 217
219 2 35.6464471 95.4511158 98.0993547 2.06557 218
220 2 34.3666998 99.0695524 95.4045227 2 219
221 2 33.3246965 103.232059 94.9986556 2 220
222 0 40.780193 103.487942 111.922455 1.78001 209
223 0 39.098833 104.889033 112.085242 2.04031 222
224 2 40.2799293 102.832568 106.007527 2.17081 223
225 2 43.4944651 101.805375 104.005957 2.23607 224
226 0 37.6107413 106.472744 111.966659 1.94643 223
227 0 36.1442689 107.608243 110.903706 1.99684 226
228 2 36.0218684 109.278973 112.092952 1.49684 227
229 2 34.5953046 110.810878 112.31594 1.41614 228
230 2 33.2728707 112.460883 112.252454 1.83228 229
231 2 32.7511605 114.173425 111.914292 2 230
232 2 29.7761227 113.195966 111.323439 1.60948 231
233 0 27.5156738 113.01012 109.548133 1.84408 232
234 2 25.3641617 112.940773 107.702433 2.07869 233
235 2 23.4294152 113.427609 106.115578 2.15738 234
236 2 22.0714804 112.87886 104.909069 2.11803 235
237 2 28.636018 115.254238 110.823844 1.40632 232
238 2 29.7827843 118.446219 110.253314 1.60948 237
239 0 34.5897216 108.234715 109.617235 1.99684 227
240 2 35.3897485 106.207161 103.296375 2 239
241 2 38.5874604 104.753991 99.6721693 1.66667 240
242 2 39.7110404 104.041269 99.0284612 1.33333 241
243 2 41.2473843 103.228564 98.2704841 1 242
244 0 33.1128181 108.887922 108.302001 1.45449 239
245 0 32.1325714 109.648675 106.159155 1.74019 244
246 0 31.3766648 110.128393 103.623798 1.35051 245
247 0 30.455268 110.406906 101.569429 1.6084 246
248 2 28.4016185 110.5348 102.29004 1.86947 247
249 2 26.0831959 109.752415 102.886948 1.86947 248
250 2 24.7551474 109.148052 103.960883 1.73893 249
251 2 23.0708479 108.595869 105.238952 1.73893 250
252 2 21.0432297 108.770337 106.525096 1.8042 251
253 2 18.8376023 110.039407 106.901718 2 252
254 2 17.7829179 110.294475 106.863029 2 253
255 2 32.4499615 109.028556 99.9178461 1.41421 246
256 2 34.5141728 108.454654 96.4563804 1.27614 255
257 2 34.8992465 108.821537 96.0773854 1 256
258 2 35.7382832 107.435865 95.6130237 1.16667 257
259 2 36.587039 105.999911 95.0498439 1.83333 258
260 2 37.6510424 104.089548 94.1874667 2 259
261 0 31.7828981 107.641158 107.815588 1.43771 244
262 2 30.4965934 106.442773 107.324302 1.42093 261
263 2 28.6368701 104.731627 107.205318 1.44106 262
264 2 27.6918437 104.239776 107.155207 1.45449 263
265 2 38.9675576 102.391519 114.175852 1.78001 222
266 2 37.4039024 103.172877 115.141005 2.23607 265
267 2 34.9811354 104.746134 115.326705 2.23607 266
268 2 32.2753994 106.362152 115.402604 2.11803 267
269 2 28.8884497 105.001276 114.599605 2.11803 268
270 2 26.3820995 105.011377 114.631662 2.05902 269
```
