## Supplementary Data (Dsec PN traces) for "Olfactory projection neuron rewiring in the brain of an ecological specialist": Dsec_34_L_adPN_up_VC3l.swc

```
# SWC format file
# based on specifications at http://www.neuronland.org/NLMorphologyConverter/MorphologyFormats/SWC/Spec.html
# Created by nat::write.neuron.swc
# PointNo Label X Y Z Radius Parent 
1 2 199.705697 144.87743 22.0660536 6.24264 -1
2 0 201.843131 154.212643 21.94477 2.81125 1
3 0 202.374806 157.767783 21.3671905 3.12999 2
4 0 202.394962 160.443144 20.9894503 2.00296 3
5 0 202.412242 162.54538 22.1369245 1.93012 4
6 0 202.333458 165.130711 23.1068756 1.63884 5
7 0 201.981155 168.343411 26.4747334 1.69948 6
8 0 201.781539 171.341092 30.0133881 1.53534 7
9 0 202.160409 173.659778 31.8673742 1.65138 8
10 0 202.818834 175.635395 33.5025458 2.07541 9
11 0 203.261169 177.477549 34.6974524 2.07541 10
12 0 203.551053 179.359812 35.8011402 1.85085 11
13 0 203.796111 181.282465 37.0701225 2.19755 12
14 0 203.961412 183.138895 38.6602129 2.19755 13
15 0 203.737482 184.925867 40.1333504 2.10547 14
16 0 204.541321 183.296109 41.3027757 2.4528 15
17 0 205.200104 181.874222 43.9821484 2.3277 16
18 0 205.244936 181.001542 47.9062386 2.1591 17
19 0 204.342615 180.687814 51.6964759 1.86251 18
20 0 203.454579 179.784843 55.7250275 2.00634 19
21 0 202.674028 178.151496 59.7439052 1.96628 20
22 0 202.045239 176.429619 63.1799365 1.79113 21
23 0 201.494152 174.449174 66.5015815 1.79113 22
24 0 201.427473 172.109899 69.1860321 1.73145 23
25 0 201.549542 170.119254 71.4010601 1.72345 24
26 0 201.828454 168.526793 73.7009014 1.77162 25
27 0 201.88512 166.99222 75.9797654 1.86581 26
28 0 201.784791 165.492031 78.154131 1.70777 27
29 0 201.823462 163.988148 80.0663752 1.83285 28
30 0 202.207592 162.597703 82.2151009 1.86665 29
31 0 202.643696 161.010372 83.7713243 1.77242 30
32 0 203.135774 159.320535 85.4820998 1.77242 31
33 0 203.614432 157.623091 87.1386427 1.77242 32
34 0 204.173562 156.145546 88.8376891 1.77242 33
35 0 204.845775 154.822207 90.6570416 1.66841 34
36 0 205.550315 153.470998 92.4251305 1.74313 35
37 0 206.471355 152.220359 94.1961501 1.75451 36
38 0 207.057951 150.879819 95.8184561 1.75451 37
39 0 207.495292 149.424295 97.3427996 1.75451 38
40 0 207.752073 147.756453 98.7752744 2.0102 39
41 0 207.861788 145.940641 100.426032 2.0102 40
42 0 207.906606 143.935362 102.273645 1.90479 41
43 0 207.862908 141.620706 103.989662 1.50668 42
44 0 207.677951 139.201376 105.975188 1.58637 43
45 0 207.890228 136.924903 107.987146 1.80521 44
46 0 208.119033 134.804385 109.649065 1.45506 45
47 0 208.677333 132.923086 111.058533 1.80865 46
48 0 209.466658 131.194 112.148862 1.80865 47
49 0 210.272091 129.551004 113.128611 1.80865 48
50 0 211.055738 127.979079 114.058349 1.87719 49
51 0 211.79588 126.551299 115.254925 1.6302 50
52 0 212.786092 125.404365 116.763255 1.6302 51
53 0 213.891805 124.249201 118.362803 1.6302 52
54 0 215.203326 123.088759 120.037216 1.6302 53
55 0 216.800725 121.807309 121.644445 1.6302 54
56 0 218.659948 120.1979 122.711514 1.69046 55
57 0 220.304671 118.395521 123.894921 1.70637 56
58 0 221.678045 116.413133 124.817929 1.77173 57
59 0 223.425923 114.747387 125.736901 1.74419 58
60 0 225.089413 113.007825 126.224841 1.79957 59
61 0 226.991942 111.615549 127.041622 1.79957 60
62 0 228.955847 110.205484 127.96823 1.85363 61
63 0 231.291696 109.009992 128.94094 1.85363 62
64 0 233.795524 107.705914 129.819552 1.62939 63
65 0 236.381866 106.724284 130.28945 1.62939 64
66 0 238.809442 105.848973 130.564252 1.65859 65
67 0 241.075784 105.497095 131.042568 1.65859 66
68 0 243.286991 105.245828 131.507623 1.68589 67
69 0 245.478547 105.049375 131.640483 1.59534 68
70 0 247.683561 104.722443 132.392054 1.73658 69
71 2 249.12462 104.669598 133.03924 1.41421 70
72 2 250.573446 103.633856 133.040234 1.41421 71
73 2 250.751205 102.836367 134.514142 1.41421 72
74 0 250.251683 104.238956 138.432407 1.61548 73
75 0 250.051426 105.875488 141.352052 1.61548 74
76 2 249.401546 103.929841 142.886744 1.61548 75
77 0 251.119921 104.962147 145.168779 1.46259 76
78 0 252.773529 106.225783 146.558021 1.46259 77
79 0 254.812342 106.875492 147.540481 2.00885 78
80 0 257.735658 106.899808 149.253778 2.14181 79
81 0 249.923154 107.647925 144.195126 1.97164 75
82 0 249.666505 109.582488 146.488117 1.99058 81
83 0 248.914697 111.33642 149.022532 1.82459 82
84 2 247.863819 113.999339 150.599452 2.03033 83
85 2 249.775022 116.269697 151.398122 2 84
86 2 252.00397 116.694062 151.322937 2 85
87 2 253.408349 117.669538 151.248165 2 86
88 0 245.762915 113.70047 151.196999 2.01516 84
89 2 243.513446 113.388339 151.992452 2 88
90 0 247.767514 105.911463 131.460505 1.59552 69
91 0 250.126248 106.854563 131.255583 1.5957 90
92 0 251.315772 108.139616 131.599347 1.72093 91
93 0 253.018797 109.710551 132.023298 1.42185 92
94 0 253.590033 111.628628 132.626012 1.4379 93
95 0 253.599947 113.401034 133.511966 1.24157 94
96 0 253.378 115.130026 134.431757 1.73063 95
97 0 252.609958 116.826252 135.064222 1.7514 96
98 0 251.40076 118.339334 135.242158 1.88159 97
99 0 250.193137 119.808664 136.131817 2.11773 98
100 0 248.834833 121.908546 137.964565 2.28697 99
101 0 255.133711 114.808805 135.856493 1.39668 96
102 0 257.112398 113.868057 136.877809 1.39668 101
103 0 258.73316 112.452068 138.046043 1.5792 102
104 0 260.483037 111.055556 138.887138 1.52531 103
105 0 262.422564 109.929902 139.658885 1.5326 104
106 0 264.305455 108.654707 139.918135 1.51396 105
107 0 266.178409 107.944863 140.895319 1.4408 106
108 0 267.976385 106.946769 141.620989 1.17345 107
109 0 269.483378 105.518237 142.156977 1.17345 108
110 0 271.160908 103.926436 142.83541 1.17345 109
111 2 273.608661 103.505485 144.240753 1.5 110
112 2 275.668468 103.242769 145.574852 1.5 111
113 2 276.742228 104.24589 144.703298 1.60555 112
114 0 252.381278 107.3884 130.899663 1.53048 91
115 0 254.871477 107.270985 130.599344 1.51174 114
116 0 257.628806 106.600922 129.941289 1.61792 115
117 0 260.425604 105.902679 129.177091 1.61792 116
118 0 262.914458 105.294208 128.46239 1.61792 117
119 0 265.086795 104.767274 127.958084 1.61792 118
120 0 267.049185 104.659223 127.132195 1.40425 119
121 0 268.964908 104.596577 126.434356 1.40425 120
122 0 270.970122 105.084076 125.966886 1.30389 121
123 0 273.019962 105.325739 124.887202 1.30181 122
124 0 275.111898 106.014786 123.598629 1.31776 123
125 0 277.359127 106.90655 122.586423 1.19789 124
126 0 279.660691 107.750305 121.67021 1.19789 125
127 0 282.184382 108.141598 120.944836 1.44489 126
128 0 284.836434 108.441222 120.285042 1.16247 127
129 0 287.472072 108.622931 119.507818 1.49672 128
130 0 289.833163 108.867832 118.196711 1.26733 129
131 0 292.332587 108.880985 116.820826 1.46386 130
132 0 294.636624 109.181908 115.324867 1.59415 131
133 0 296.529373 109.87435 113.816004 1.55542 132
134 0 298.280771 110.855264 112.808568 1.66766 133
135 0 299.64784 112.003443 111.490614 1.66766 134
136 0 300.992686 113.18951 110.126074 1.49255 135
137 0 301.830375 114.786719 108.70623 1.39629 136
138 2 301.510233 112.244819 108.9748 1.41421 137
139 2 299.68163 109.353855 107.906746 1.60948 138
140 2 299.204788 106.723888 107.710516 1.90237 139
141 2 299.187969 104.19168 107.75738 2 140
142 2 298.971313 101.61909 107.141848 1.93491 141
143 2 296.54443 99.7703463 105.72308 1.51184 142
144 2 294.516377 97.4133833 104.612633 1.41421 143
145 2 293.867898 95.8032205 103.776273 1.41421 144
146 2 292.200204 94.8244353 102.63031 1.41421 145
147 2 299.473156 107.059984 105.581804 2 139
148 2 298.467402 106.321349 100.037794 2 147
149 0 302.422016 116.567631 107.161867 1.43041 137
150 0 303.611325 117.770911 104.873836 1.9326 149
151 0 305.386976 118.442001 102.894152 1.84616 150
152 0 307.248398 118.622098 100.979551 1.78612 151
153 0 308.962768 118.003541 99.0161201 1.7043 152
154 0 310.375268 116.457785 97.8962546 1.58333 153
155 2 308.842002 114.440296 98.183427 1.47059 154
156 2 307.609881 112.134406 99.1840225 1.66585 155
157 2 307.763381 110.439549 100.512622 1.80474 156
158 0 307.850913 108.703825 101.578177 1.65237 157
159 2 307.931095 106.946967 102.645237 1.5 158
160 0 311.434495 114.797882 96.5871056 1.82702 154
161 0 314.219307 114.113764 96.9928578 1.62145 160
162 2 316.911027 113.582782 97.4673238 1.41588 161
163 2 318.533262 112.409099 97.9016094 1.41421 162
164 2 317.359693 114.743408 95.668629 1.41588 162
165 2 317.819213 114.353963 93.2101031 1.41588 164
166 0 312.296575 113.006807 95.4321051 1.9689 160
167 0 312.648939 110.923091 94.3683639 2.0557 166
168 0 312.679537 108.634004 93.4451934 2.06331 167
169 0 313.015151 106.359374 93.0803549 1.57808 168
170 0 312.940775 104.125658 92.9558747 1.57209 169
171 0 312.874208 102.076692 93.3746849 1.64717 170
172 0 312.429059 99.9554408 93.6102592 1.98686 171
173 0 311.734217 97.9669159 94.2366629 1.33239 172
174 0 310.98419 96.1227455 95.2529601 1.46444 173
175 0 310.593539 94.2755157 96.5207891 1.94291 174
176 0 309.79224 92.9365274 98.281032 1.58051 175
177 2 310.036718 92.7707527 96.2277921 1.49736 176
178 2 308.315879 94.1199726 92.981502 1.83245 177
179 2 306.672658 96.7068101 90.8760879 1.90237 178
180 0 307.23942 99.0995225 90.1661768 1.65829 179
181 2 307.890527 101.483727 89.6053518 1.41421 180
182 2 311.241424 91.4574546 97.1527175 1.74868 177
183 2 311.858068 90.3682436 98.0976535 1.44193 182
184 2 312.378031 89.6160493 98.486114 1.41421 183
185 2 312.74287 89.4965509 102.476089 1.34647 184
186 2 314.225831 89.3086567 99.4007348 1.60789 184
187 0 315.940026 89.2988758 99.1392169 1.21579 186
188 0 316.913033 90.2464089 97.3796936 1.26113 187
189 0 317.977987 91.4288551 96.1448386 1.37367 188
190 0 318.960883 92.81146 95.0506015 1.34327 189
191 0 320.236943 94.7450722 93.8544205 1.34327 190
192 0 308.568056 92.1229559 100.0562 1.76146 176
193 0 307.395677 91.8819262 102.48701 1.84649 192
194 0 306.103958 92.24815 104.947135 1.8074 193
195 0 304.919017 92.5065569 107.037364 1.8074 194
196 2 305.646542 90.9922484 101.895453 1.42324 193
197 2 304.126245 91.1879576 103.410833 1.41722 196
198 2 301.530893 91.5327936 103.902314 1.71012 197
199 2 299.285971 92.3344528 104.236775 2 198
200 0 306.818131 93.7699374 104.840794 1.51637 193
201 0 307.388537 95.8150191 106.900144 1.51637 200
202 0 308.318914 97.7837676 108.595558 1.61655 201
203 0 309.384532 99.6234007 108.928121 1.48173 202
204 0 310.760673 101.262595 109.052215 1.49714 203
205 0 312.186608 102.885382 108.738671 1.07415 204
206 0 313.90136 104.394307 108.620215 1.55876 205
207 0 315.752268 105.852994 108.592428 1.55876 206
208 0 317.604063 107.316769 108.555039 1.26143 207
209 0 319.552297 108.503125 108.572238 1.72122 208
210 0 321.540832 108.788152 108.185136 1.29136 209
211 0 322.087006 108.640293 107.303746 1.29136 210
212 2 304.607795 94.6776821 105.102036 1.51637 200
213 0 234.72406 104.767775 131.665688 2 64
214 0 236.31542 103.297595 133.011679 1.75753 213
215 0 237.034461 102.265441 135.434661 1.83076 214
216 0 237.225843 103.756576 135.792549 1.78435 215
217 0 236.589212 105.614317 136.878215 1.78435 216
218 0 235.635795 107.792191 137.285104 1.48868 217
219 0 234.813038 109.980881 137.577709 1.59636 218
220 0 234.376218 112.175518 137.593047 1.69868 219
221 0 233.552504 114.315714 137.561715 1.92031 220
222 0 232.595958 116.447202 136.92949 2.131 221
223 0 231.884877 119.129029 136.232881 2.131 222
224 2 236.650693 102.165193 138.847113 1.83076 215
225 2 236.770211 103.99122 143.250034 2.32843 224
226 0 203.437978 186.723096 39.5950282 2.15421 15
227 0 203.435306 188.473899 39.3768068 2.22929 226
228 0 203.554383 190.092441 38.9532802 2.39104 227
229 0 203.614502 191.708956 38.7772282 2.46642 228
230 0 203.61874 193.426949 39.4447937 2.40057 229
231 0 202.94739 196.084933 39.6377851 2.72778 230
232 0 201.079543 198.708627 38.8550474 2.07 231
233 0 199.173718 200.234044 38.0696996 2.17092 232
234 0 196.018114 202.416487 36.6927284 2.10941 233
235 2 194.32938 201.663809 36.5727426 1.67274 234
236 2 194.115474 199.340304 36.6586619 1.9544 235
237 2 192.774948 198.811223 37.0180098 1.9772 236
238 2 191.547303 200.940926 37.6119187 1.73607 237
239 2 191.207734 202.348983 37.8316446 1.61803 238
240 2 193.106837 200.394043 40.6861541 1.49303 238
241 2 193.758025 196.406584 36.6694371 1.60663 237
242 2 197.054072 194.236291 36.6009997 1.60663 241
243 2 198.510599 192.458565 36.3532426 1.60663 242
244 2 197.855558 192.40974 38.4768292 1.80332 243
245 2 199.747517 194.591649 37.1621077 2.05332 242
246 2 194.531896 194.853883 36.7624461 1.26042 241
247 2 194.353786 194.023733 37.1927227 1.38021 246
248 2 191.284206 197.540317 35.6819955 2.05332 241
249 2 189.755745 198.741387 34.9905717 2.10663 248
250 2 193.778131 203.213533 34.7730545 1.33637 235
251 2 194.027657 204.881448 31.3805775 1.33637 250
252 2 196.145549 205.939842 30.1415668 1.41421 251
253 2 197.936586 205.993646 29.4732888 1.41421 252
254 0 200.028089 205.97873 29.2991362 1.60948 253
255 2 202.109802 206.032183 29.2711664 1.80474 254
256 2 204.61133 204.602298 30.3005547 2 255
257 2 196.244571 200.90446 38.9449233 2 234
258 2 199.052925 197.549377 41.4433378 2.32843 257
259 2 200.370668 196.231778 41.3023294 2.32843 258
260 2 197.997057 194.940585 42.7538592 1.82843 259
261 0 193.537699 204.054876 35.571336 1.99819 234
262 0 191.82512 203.858006 36.8995881 2.41483 261
263 0 190.34301 203.363103 38.0601788 1.95423 262
264 0 189.115813 202.474155 38.9058279 1.35463 263
265 0 187.970523 201.504202 39.3724455 1.4284 264
266 0 186.855385 200.405325 39.4494719 1.89876 265
267 0 186.158868 199.031099 39.6102812 2.23359 266
268 0 185.976448 197.444967 40.1613361 2.30734 267
269 0 186.126501 195.652111 41.3017712 1.68563 268
270 0 186.627726 193.731015 42.8052978 1.51587 269
271 2 188.299151 191.597509 43.0394223 1.41421 270
272 2 190.131607 189.080289 43.317293 1.41421 271
273 2 190.739764 200.967489 41.7523054 2.23607 263
274 2 192.176732 200.392132 42.4307634 1.5 273
275 2 192.422508 198.539394 43.0302456 2 274
276 2 193.909193 195.024741 43.9828945 2.32843 275
277 2 195.405795 192.873999 42.7659495 2.66421 276
278 2 197.364226 190.04135 42.1617058 2.16228 277
279 2 198.335368 188.301037 41.8798845 2.16228 278
280 2 195.136496 192.410714 45.0480404 2.66421 276
281 2 198.503929 191.587947 44.8304786 2.66325 280
282 2 195.557987 190.063644 44.4942143 1.74632 280
283 2 197.447925 189.537055 44.2704959 2.23607 282
284 2 198.768585 189.541937 44.1599253 2.23607 283
285 2 194.649597 188.879952 45.452928 1.82843 282
286 2 195.297091 187.949063 46.8444355 1.82843 285
287 2 193.340541 190.051023 46.2988075 1.67081 285
288 2 191.443589 193.717405 45.2907057 1.33211 280
289 2 193.616277 191.491476 46.3151115 1.83211 280
290 2 192.58514 189.306489 47.2948394 2 289
291 2 193.03599 187.168945 48.6061814 1.41421 290
292 2 193.729874 185.54351 48.6479299 1.41421 291
293 2 193.927063 184.072574 48.5975852 1.41421 292
294 2 193.72767 182.737779 48.5101112 1.41421 293
295 2 193.864116 180.908516 48.0352488 1.70711 294
296 2 193.685222 179.527759 47.6162142 1.5 295
297 2 192.19579 194.46965 43.5768129 1.66421 276
298 2 189.957056 194.958143 43.0206093 2.64366 297
299 2 189.527098 200.019859 43.86025 2.31084 273
300 2 188.233651 198.481519 44.3969223 2.27345 299
301 2 187.148923 196.915008 44.5651898 1.92778 300
302 2 187.582344 195.165038 44.9490761 1.85555 301
303 2 188.703841 192.788021 45.416448 1.85555 302
304 2 189.851429 196.949123 40.3568877 1.9395 300
305 2 188.001918 196.029104 40.2735361 2.05089 304
306 2 193.187023 191.545182 40.0075933 3.12311 304
307 2 195.496867 189.847885 38.978088 1.97577 306
308 2 196.446996 187.493238 38.5172172 2.29066 307
309 2 189.507531 196.469839 37.2319302 2.56155 306
310 2 190.226126 203.473627 35.611668 1.70742 262
311 0 189.090035 202.232228 35.321713 1.55108 310
312 2 189.807015 201.556007 38.3734416 1.21891 311
313 0 187.898326 200.872074 35.4962556 1.55108 311
314 0 186.254726 197.863449 36.0312913 1.57561 313
315 0 186.256761 196.540161 37.710961 1.57561 314
316 2 186.242309 195.095428 39.4059121 1.57561 315
317 2 186.977448 193.587365 39.2458739 1.57561 316
318 2 187.503289 192.233779 39.1308085 1.57561 317
319 2 188.981421 190.553337 38.7879303 1.53781 318
320 0 190.759639 188.996339 39.207389 1.60449 319
321 0 193.829645 186.639614 40.118214 1.60449 320
322 0 195.341169 185.003597 39.646469 1.62992 321
323 0 196.493991 183.553277 39.0566516 1.62992 322
324 0 196.432675 181.572488 38.6679359 2.00044 323
325 0 196.153849 179.722799 38.5463522 1.94512 324
326 0 195.543196 178.051146 38.4737816 1.94512 325
327 0 185.77242 196.193582 36.1000394 1.74173 314
328 0 185.992419 194.182177 35.718073 1.75818 327
329 0 186.317619 192.175517 34.7758806 1.91699 328
330 0 187.152698 190.362891 35.0752404 1.91699 329
331 0 188.223388 188.426811 35.6872344 1.46796 330
332 0 190.960162 185.556038 37.8079672 1.46796 331
333 0 193.16479 182.945759 39.5344964 1.46796 332
334 2 191.54201 183.406744 39.5816372 1.46796 333
335 2 189.904621 183.438874 40.0241706 1.23398 334
336 2 187.701932 184.427435 40.2337248 1.32843 335
337 2 185.93497 185.202187 39.8643108 1.32843 336
338 2 185.409125 186.362026 41.6779653 0.997167 336
339 0 186.5351 185.949791 40.5736615 1.16421 336
340 2 185.796704 187.150206 41.061198 1 339
341 0 189.815092 182.704857 41.6566549 1.23398 335
342 2 188.914566 182.432595 43.0163302 1.23398 341
343 2 187.069893 182.528992 43.3805161 1.73398 342
344 2 185.908821 182.734512 43.8164756 1.73398 343
345 2 185.467903 184.402922 43.3823456 1.7812 343
346 2 187.719023 181.86433 41.1835493 1.5 342
347 2 186.145596 182.231878 40.4771632 1.5 346
348 2 183.195846 194.517983 34.8207963 2.12909 328
349 2 182.268993 196.211652 32.0345742 1.62124 348
350 2 181.322814 198.387025 30.2391613 1.86732 349
351 2 182.260633 193.6425 35.8472332 1.56455 348
352 0 182.501075 192.137603 36.1501529 2.0753 351
353 2 182.847422 190.747493 36.4263995 2.58606 352
354 2 183.784897 189.38714 36.7770962 2.58606 353
355 2 184.493089 188.118951 37.3296676 2.08606 354
356 2 184.678031 187.10367 38.6434132 1.54303 355
357 2 185.118605 189.126029 36.7122658 1.79303 354
358 2 185.875555 187.562077 36.8276291 1.39652 357
359 2 182.356705 192.161932 33.0113467 1.62909 348
360 2 187.447494 194.265837 35.8032388 2 327
361 2 189.306865 192.102393 35.2853673 2 360
```
