## Supplementary Data (Dsec PN traces) for "Olfactory projection neuron rewiring in the brain of an ecological specialist": Dsec_35_R_lPN_m_ml3.swc

```
# SWC format file
# based on specifications at http://www.neuronland.org/NLMorphologyConverter/MorphologyFormats/SWC/Spec.html
# Created by nat::write.neuron.swc
# PointNo Label X Y Z Radius Parent 
1 0 102.540113 188.189927 15.2139294 4.44341 -1
2 0 103.960202 184.685218 14.6525178 1.9327 1
3 0 104.858033 182.810949 14.6865415 1.3748 2
4 0 105.713387 180.955652 15.4773505 1.25786 3
5 0 106.766675 179.43104 15.8851574 1.2343 4
6 0 108.032225 178.170341 16.1107966 1.62435 5
7 0 109.498056 176.791984 16.2320164 2.16524 6
8 0 111.314061 175.573443 16.6085833 1.66454 7
9 0 113.474372 174.678223 17.4708715 1.295 8
10 0 116.134045 174.360248 18.6886881 1.37298 9
11 0 117.960485 175.342299 21.824193 1.3145 10
12 0 120.264093 176.688822 23.7885987 1.31909 11
13 0 122.295244 177.792424 25.3623959 1.22465 12
14 0 124.003214 178.918641 27.4669932 1.21157 13
15 0 125.903713 179.807305 29.0867256 1.26109 14
16 0 127.848874 181.119514 29.8794123 1.26109 15
17 0 129.918232 182.357962 30.4251996 1.18857 16
18 0 131.992525 183.539586 30.992415 1.24271 17
19 0 134.044404 184.35527 32.0735657 0.849988 18
20 0 134.981989 184.820884 32.292521 0.849988 19
21 2 136.915971 184.418166 33.4195845 1.13317 20
22 2 138.626827 184.998586 36.4706935 1.26021 21
23 2 139.662241 185.654614 38.4214336 1.29773 22
24 2 140.77257 187.000273 41.7627372 1.23939 23
25 2 142.901426 188.715206 44.8924406 1.5 24
26 0 146.76188 188.175713 46.3631005 1.36742 25
27 0 146.555928 189.33386 44.1173442 1.59243 26
28 0 146.836843 190.270973 41.6920968 1.75677 27
29 0 144.990631 191.275083 42.3757737 1.79943 28
30 0 143.903035 192.734024 41.9891356 1.79943 29
31 0 143.268228 194.481492 41.362258 1.58241 30
32 0 142.712086 196.407638 40.5996665 1.58241 31
33 0 141.614863 198.131221 39.544784 2.05408 32
34 0 140.674691 200.267813 38.5378537 1.99267 33
35 0 139.871631 201.946791 37.6952185 1.52856 34
36 0 137.966784 201.874396 36.7793857 1.77832 35
37 2 136.305352 202.204114 36.3146107 1.27832 36
38 2 135.389672 204.32984 36.2728359 1.4309 37
39 2 134.592494 206.921152 36.3224857 1.58349 38
40 2 134.426366 209.752589 36.080342 1.73607 39
41 2 134.467098 211.765719 35.8612169 1.73607 40
42 0 136.187272 201.040228 36.2083542 1.27196 37
43 2 134.972512 200.230224 35.5996605 1.18131 42
44 2 134.482632 198.688844 35.3355526 1.09065 43
45 2 134.031989 197.676615 35.0122444 1 44
46 2 135.247168 197.873718 32.7921573 1.02369 45
47 2 136.738546 198.45759 29.7919274 0.970551 46
48 0 137.553843 199.61609 28.550998 0.985275 47
49 2 138.415888 200.646149 27.2368329 1 48
50 2 137.873192 199.699238 24.2506731 0.914214 49
51 2 137.373768 197.668401 22.6476956 0.86339 50
52 2 137.400626 196.081072 22.5566016 1 51
53 2 138.762696 195.091634 21.1568145 0.804738 52
54 2 140.81433 194.464094 19.3860437 1.04885 53
55 2 141.926936 194.45396 18.0447576 1.11803 54
56 2 138.406042 198.938852 27.1799822 1 48
57 2 140.319674 197.063605 26.6556087 1.16667 56
58 2 141.597853 195.892201 25.6754238 1 57
59 2 142.770848 195.904637 24.818786 1 58
60 2 144.204279 195.736907 23.1464251 1 59
61 2 144.687321 195.5849 22.0675057 1 60
62 2 145.857755 195.609891 21.3632854 1 61
63 2 147.099488 195.480269 19.9904409 1.34408 62
64 2 134.162338 201.897947 34.0234826 1 43
65 2 135.002212 203.431419 33.9003391 1 64
66 2 136.083456 203.918786 33.7212353 0.914214 65
67 2 137.556087 205.923497 33.272821 1.20711 66
68 2 138.716524 208.603702 32.2024166 1.20711 67
69 2 139.404816 209.553569 31.7668184 1.32843 68
70 0 140.597481 204.164986 38.0634642 1.37337 35
71 0 140.889354 206.523376 37.9035856 1.30492 70
72 0 140.78038 208.824685 37.5835649 1.73209 71
73 0 140.106361 210.739678 36.9761596 2.04112 72
74 0 139.268356 212.307633 36.4406018 1.78645 73
75 0 138.454339 213.850836 36.1493205 1.46404 74
76 0 137.22986 215.255164 35.6104959 1.6258 75
77 0 136.150122 216.922133 34.8160617 2.08998 76
78 2 137.804649 218.689598 35.1667206 1 77
79 2 138.624904 218.873336 34.8542689 1 78
80 2 141.385792 219.050643 34.3619528 1 79
81 2 143.257833 218.711111 34.2718594 1 80
82 2 144.796695 216.805873 34.2415791 1 81
83 2 146.726869 216.380379 34.0415992 1 82
84 2 148.558205 216.851744 33.4241424 1 83
85 2 151.412362 215.914926 32.9852508 0.863326 84
86 2 152.386635 215.424097 32.6436744 1.04499 85
87 2 138.79804 219.543647 36.6133827 0.76072 78
88 2 139.550063 220.813708 38.4472444 0.902369 87
89 2 139.560145 222.522967 41.217446 0.706286 88
90 2 141.464153 224.307044 44.0329193 1.34518 89
91 2 142.557561 225.095346 46.1849685 1.13807 90
92 2 143.331594 225.141207 48.0035461 1 91
93 2 144.241337 224.99798 49.6937552 1 92
94 2 144.208475 225.032923 52.2934223 1 93
95 2 143.984324 224.977983 53.8404983 1 94
96 2 144.299199 223.656591 56.9225266 1.38573 95
97 2 144.02945 223.009934 58.8457336 1.32843 96
98 0 134.540976 218.554851 34.7596698 1.5052 77
99 2 133.393134 219.984394 36.4980399 1.83507 98
100 2 131.503466 220.306527 38.257566 2 99
101 2 129.947583 221.991871 40.6254801 1.5 100
102 0 129.99997 224.477799 43.1741427 1.67314 101
103 2 129.938896 226.832152 45.7531592 1.84628 102
104 2 130.931447 228.382103 47.4469613 2.30278 103
105 2 146.060731 190.097062 39.0404972 1.99761 28
106 2 143.933361 188.808018 36.793566 1.65738 105
107 2 141.965484 187.906281 35.0110659 1.73607 106
108 2 141.505254 186.534035 31.9054804 1.53225 107
109 2 142.022321 186.469256 29.5853705 1.30474 108
110 2 142.545867 185.697188 29.30576 1 109
111 0 143.871087 185.376196 29.0425555 1 110
112 2 145.182979 185.079009 28.8494817 1 111
113 2 146.055508 184.753813 28.7091282 1 112
114 2 146.24752 183.558863 27.1558844 1.13807 113
115 2 145.414812 182.98337 23.732232 1.23607 114
116 2 144.126814 183.192617 20.6717076 1.5 115
117 2 143.838301 182.408472 17.5725922 1.41421 116
118 2 140.67999 187.20492 28.0914507 1.30474 109
119 2 138.505957 188.464231 28.2227329 1.30474 118
120 2 137.781862 187.275326 26.5870746 1.30474 119
121 0 136.311561 186.943847 26.6522947 1.20711 120
122 2 134.813889 186.586076 26.693472 1.10948 121
123 2 133.800705 186.478876 26.7096854 1.20711 122
124 2 141.41491 188.767444 27.7320237 1.30474 118
125 2 141.353077 189.987687 28.0804582 1.30474 124
126 2 143.856759 187.990406 27.8417022 1.40237 124
127 2 146.708162 186.684669 26.917535 1 126
128 2 147.582135 185.647359 26.6858468 1 127
129 2 148.933336 185.603494 26.5440642 1.20711 128
130 2 150.22335 185.78403 26.0237799 1.41421 129
131 2 151.37013 185.357168 25.4374893 1.41421 130
132 2 152.423484 185.31713 24.7936434 1.41421 131
133 2 154.155781 185.267004 24.7729353 1.41421 132
134 2 155.27693 185.825177 25.1541145 1.20711 133
135 2 155.962038 186.558632 25.1983359 1 134
136 0 147.919957 186.718558 47.4614764 1.51734 26
137 0 148.963596 185.260525 48.6648204 1.51734 136
138 2 149.137764 184.216694 46.3686062 1.41421 137
139 2 150.725606 181.582706 45.2971781 1.41421 138
140 2 150.139156 179.67613 44.3286241 1.41421 139
141 2 149.52329 178.170277 43.5187646 1.41421 140
142 2 148.635141 176.234743 43.0580714 1.41421 141
143 2 147.69338 174.171676 41.3142353 1.41421 142
144 2 149.478337 171.616061 42.929341 1.41421 143
145 2 148.282632 171.410959 40.7445652 1.41421 144
146 2 146.687471 171.600958 40.0014099 1.41421 145
147 2 144.230737 170.104241 38.370135 1.41421 146
148 2 141.703909 169.59912 37.5689224 1.41421 147
149 2 140.734722 169.45864 37.1567762 1.41421 148
150 2 140.326424 169.445043 32.1713881 1.55228 149
151 0 141.983821 170.760187 29.3424269 1.64433 150
152 2 143.966972 171.958434 26.9361546 1.73638 151
153 2 146.481782 173.360127 25.453179 1.32843 152
154 2 146.569621 173.433062 23.7682165 1.44281 153
155 2 145.296704 175.456795 23.5618664 1.5 154
156 2 145.94984 177.812209 23.5501004 1 155
157 2 148.160889 172.630192 24.6521664 1 153
158 2 149.214178 172.260607 24.4936312 1 157
159 2 150.377672 168.559461 21.1536789 1.41421 158
160 2 141.362286 172.30433 30.6287729 1.38144 151
161 2 140.393562 173.79734 30.6650662 1.5 160
162 2 140.829995 175.546461 30.8756584 1.5 161
163 2 147.401595 173.912693 38.4904222 1.41421 143
164 2 148.736612 173.474792 36.8526623 1.24645 163
165 2 149.355793 172.412934 33.9264132 1.23607 164
166 2 148.794064 171.392833 32.3143389 1.01075 165
167 2 146.920972 168.059631 29.8567412 1 166
168 2 147.63783 167.111 26.8834697 1.41421 167
169 2 149.393441 165.787875 25.8879815 1.41421 168
170 2 148.809332 173.138907 32.4077088 1.24536 165
171 2 149.465318 174.295846 32.2439868 1.5 170
172 2 149.354086 175.471739 30.4026362 1.5 171
173 2 150.872614 175.556211 28.2214469 1.30474 172
174 2 152.494362 176.412143 27.3666806 1.10948 173
175 2 153.528709 176.98348 26.7420454 0.914214 174
176 0 150.160327 184.424758 50.935589 1.75003 137
177 0 151.617433 183.889243 53.7917061 1.77071 176
178 0 152.923265 182.632204 56.0964892 1.7978 177
179 2 153.068914 184.329116 51.8547115 1.60555 178
180 2 152.870615 185.754951 51.1234035 1.60555 179
181 2 152.919284 187.347499 51.1865684 1.60555 180
182 2 152.862931 190.051227 49.819496 2 181
183 2 151.164373 190.875542 47.37122 1.66667 182
184 2 149.607673 192.953596 46.154152 1.5569 183
185 2 147.955017 196.47355 45.9989051 1.5 184
186 2 147.194993 199.354982 44.8895151 1.5 185
187 0 153.990786 181.125512 58.3819459 1.68605 178
188 0 155.098221 179.629229 60.9442371 1.49466 187
189 0 155.880678 177.99771 63.4595952 1.99354 188
190 0 155.944669 176.268552 65.9264708 1.39121 189
191 0 155.787838 174.66195 68.2221212 1.4838 190
192 0 155.790379 173.003043 69.817287 1.44043 191
193 0 155.838717 171.699269 72.092254 1.40632 192
194 0 155.879564 170.245668 73.6134712 1.30209 193
195 0 155.862007 169.007773 75.7063825 1.30209 194
196 0 155.58445 167.599639 77.0584474 1.25187 195
197 0 155.170745 166.20726 78.4327801 1.19275 196
198 0 154.613822 164.612784 79.2030811 1.12838 197
199 0 154.839953 165.629042 78.4789616 1.28722 198
200 0 153.76709 163.232074 80.3752679 1.32157 198
201 0 152.837162 162.220485 82.2940842 1.2211 200
202 0 152.1283 160.731533 83.7020183 1.15774 201
203 0 151.394855 159.340663 85.3155061 1.15774 202
204 0 150.775965 158.067576 86.9782545 1.12481 203
205 0 150.203757 156.704587 88.2027518 1.12481 204
206 0 149.608565 155.482157 89.492072 1.12481 205
207 0 149.206877 154.294449 91.090646 1.22622 206
208 0 148.763701 153.386873 91.1761289 1.23856 207
209 0 147.996492 150.997527 94.9717885 1.23856 208
210 0 146.659163 148.39334 98.3574299 1.22556 209
211 0 148.603815 152.897373 92.1534442 1.23061 207
212 0 148.093002 151.674085 93.8635192 1.24523 211
213 0 147.578454 150.390279 95.5479966 0.891017 212
214 0 147.082147 149.050273 97.3259802 0.891017 213
215 0 146.612477 147.598869 99.1802907 0.891017 214
216 0 146.148425 146.047257 101.163355 0.891017 215
217 0 145.841265 144.32431 103.356211 1.41333 216
218 0 145.397483 142.475911 105.47681 1.02447 217
219 0 145.303154 140.411296 107.830693 1.32184 218
220 0 145.152982 138.23605 109.378603 1.32896 219
221 0 145.082165 136.373598 111.798579 1.40061 220
222 0 144.91407 134.442818 113.548635 1.2382 221
223 0 144.655008 132.605821 115.500669 1.29145 222
224 0 144.340118 130.900167 117.648564 1.31362 223
225 0 144.22447 129.154663 119.642241 1.6854 224
226 0 143.584336 127.443336 121.07134 1.1441 225
227 0 142.588259 125.870216 122.135622 1.20516 226
228 0 141.570336 124.182388 123.165582 1.20516 227
229 0 140.599453 122.255648 124.5234 1.08565 228
230 0 139.522188 120.217079 125.752683 1.08565 229
231 0 138.201031 118.378642 126.650028 1.39057 230
232 0 136.898601 116.681278 127.546495 1.28845 231
233 0 135.673895 115.108027 128.458566 1.28845 232
234 0 134.331569 113.760537 129.142408 1.18162 233
235 0 132.989929 112.42254 129.753385 1.18162 234
236 0 131.531859 111.179746 129.999577 1.42079 235
237 0 130.041967 109.925052 130.189295 1.42079 236
238 0 128.386975 108.927756 130.327012 1.16103 237
239 0 126.744668 107.730227 130.595044 1.1661 238
240 0 124.868653 106.925481 130.933431 1.05979 239
241 0 122.92981 106.129879 131.311538 1.05979 240
242 0 121.04907 105.023006 131.17069 1.46334 241
243 0 119.031096 104.131727 130.036403 1.23298 242
244 0 117.628317 103.612275 128.877167 1.61416 243
245 0 120.699858 101.483704 124.162791 1.61416 244
246 0 116.988315 103.510148 129.570249 1.23298 243
247 0 114.963615 102.911378 129.078535 1.23298 246
248 0 111.308958 101.883629 128.19114 1.23298 247
249 0 119.088159 103.57558 125.267919 1.61649 246
250 2 121.461534 103.280736 120.568755 2 249
251 0 124.108677 101.359157 117.318173 1.64355 250
252 0 122.731061 98.7066058 114.26169 1.64355 251
253 0 122.089547 96.9597999 111.72985 1.64322 252
254 0 121.835488 95.2999447 108.298467 1.23055 253
255 2 122.035834 94.5741786 106.878779 1.41421 254
256 2 122.342226 93.0588289 107.115545 1.41421 255
257 2 122.309956 91.5021336 107.352862 1.41421 256
258 2 122.614782 89.5531552 104.979469 1.41421 257
259 2 123.987939 87.7597026 103.873404 1.41421 258
260 2 124.694468 87.8830425 98.8488907 1.60948 259
261 2 127.167701 88.8354093 97.3161962 1.80474 260
262 2 127.818073 90.207135 95.4452755 1.70711 261
263 2 126.911131 93.0525303 93.0901285 1.29456 262
264 2 119.90715 93.1034605 99.3093338 2 254
265 2 118.530156 92.5741297 93.8865159 1.41421 264
266 2 118.05703 92.3037654 90.0548952 1.41421 265
267 2 117.451776 91.2387553 86.983107 2 266
268 0 115.860368 88.6910886 85.4979731 2 267
269 2 114.222131 86.2053684 84.1037833 2 268
270 2 117.763181 87.8649938 79.6122384 2 269
271 2 119.374862 88.4120833 77.5971419 2 270
272 2 118.915532 86.7709347 75.9792492 1.5 271
273 2 114.262399 86.6453343 79.9535238 1.41421 269
274 2 113.341223 86.2361704 78.7547738 1.41421 273
275 2 111.516735 83.9995133 78.0431524 1.41421 274
276 2 110.593063 83.6656877 77.5404999 1.41421 275
277 0 116.634646 92.5963752 88.9372898 1.41421 265
278 2 115.398589 93.0010855 84.9338236 1.41421 277
279 2 115.421061 94.0641774 84.770586 1.60948 278
280 0 118.265222 96.8123214 82.0826845 1.5651 279
281 0 120.177429 97.9709044 80.0583775 1.22782 280
282 0 121.397814 99.3430157 77.8358166 1.14356 281
283 0 122.898932 100.514639 75.6783277 1.17062 282
284 0 124.317062 101.406652 72.9785817 1.05569 283
285 0 125.019379 102.290676 69.6864651 1.76602 284
286 2 125.17032 103.432054 66.5918804 1.41421 285
287 2 123.868324 105.454008 62.9857074 1.41421 286
288 2 122.847064 108.846366 57.375155 1.73607 287
289 2 119.74982 109.012893 55.9494406 1.71676 288
290 2 117.645543 110.390268 54.6072349 1.41421 289
291 0 125.586498 104.05421 67.9774212 1.19892 285
292 0 126.302291 105.871931 66.6873194 1.41844 291
293 0 127.346739 107.530726 65.4820169 1.25174 292
294 0 127.992645 109.230764 64.035047 1.68727 293
295 0 128.302008 110.944099 62.5014675 1.41738 294
296 0 128.335378 112.068347 59.9904116 1.44372 295
297 0 128.678761 113.403703 58.129287 1.46112 296
298 0 127.967352 115.136527 57.0125355 1.76734 297
299 0 127.221591 116.959174 56.4413974 1.8223 298
300 0 126.015681 118.634757 55.892676 2.14812 299
301 0 124.843345 120.357065 56.0527657 1.91069 300
302 0 124.354805 122.127264 55.5628638 1.5466 301
303 0 124.073764 123.91603 55.0740361 1.41673 302
304 0 124.118801 125.731835 54.6647825 1.41673 303
305 0 124.128741 127.565001 54.1999524 1.54486 304
306 0 123.903449 129.273836 53.0942526 1.75839 305
307 0 123.631273 131.082617 52.4005856 2.11826 306
308 0 123.12565 132.870952 51.6283102 1.41941 307
309 0 122.622572 134.661324 50.8621835 1.41941 308
310 0 122.162138 136.444183 50.124763 1.8008 309
311 0 120.711811 137.864458 48.6252993 1.8008 310
312 0 119.309582 139.399701 47.1080176 1.34937 311
313 2 118.894763 140.106052 45.8936566 1.56625 312
314 2 115.883951 142.306428 43.8477186 2 313
315 2 118.079673 138.204668 45.825576 1.49023 313
316 2 117.53222 138.680651 42.9477893 1.49023 315
```
