## Supplementary Data (Dsec PN traces) for "Olfactory projection neuron rewiring in the brain of an ecological specialist": Dsec_36_R_adPN_m_md2.swc

```
# SWC format file
# based on specifications at http://www.neuronland.org/NLMorphologyConverter/MorphologyFormats/SWC/Spec.html
# Created by nat::write.neuron.swc
# PointNo Label X Y Z Radius Parent 
1 0 170.602975 149.627855 26.749628 4.74355 -1
2 0 167.161863 149.670373 26.1443027 1.88078 1
3 0 165.227656 150.222454 25.694885 1.88078 2
4 0 163.560925 151.377917 24.7358782 1.45181 3
5 0 162.260921 152.887476 23.8961377 1.39414 4
6 0 161.054164 154.272243 23.2531328 1.02207 5
7 0 159.87872 155.48004 23.1123592 1.40015 6
8 0 158.713297 156.82527 22.0831545 1.35473 7
9 0 157.334392 158.000516 21.130272 1.22157 8
10 0 156.249969 159.339918 20.9120131 1.67466 9
11 0 155.519613 160.814122 21.3899844 1.58045 10
12 0 153.673213 160.720247 23.2082025 1.2655 11
13 0 151.792369 160.524746 25.9954851 1.04175 12
14 0 150.845722 162.08343 27.6924747 1.49424 13
15 0 150.24384 164.138278 29.1031903 1.36859 14
16 0 149.711843 166.234259 30.7414915 1.13171 15
17 0 150.173646 168.42453 32.2411646 1.22005 16
18 0 150.827855 170.462889 33.2575697 1.20893 17
19 2 151.798858 170.254525 33.5319008 1.10446 18
20 2 152.118289 170.394332 34.4811905 1.10446 19
21 2 154.08373 171.064544 34.9248047 1.10446 20
22 2 154.770604 171.586458 35.0810706 1.10446 21
23 2 155.527456 172.621313 35.2776025 1 22
24 2 156.247836 173.66446 35.9965504 1 23
25 2 156.54168 174.680377 36.358328 1 24
26 2 156.8876 175.294048 36.4585619 1 25
27 2 157.014791 176.350593 36.525291 1 26
28 2 157.709438 177.471778 36.6912883 1 27
29 2 158.374166 178.866107 36.81292 1 28
30 2 160.312708 179.924502 35.8534874 1.30422 29
31 2 161.038685 180.653685 35.474799 1.41421 30
32 0 151.24511 172.539199 33.7717497 1.49825 18
33 2 153.14903 171.591057 33.4188058 1.11803 32
34 2 154.291886 171.264872 33.2615108 1 33
35 0 150.839346 174.644291 34.4896304 1.49825 32
36 0 150.380598 176.764553 35.1407456 1.11324 35
37 0 148.949088 178.198796 35.9979094 1.76734 36
38 0 147.143039 178.945625 37.0156174 1.15466 37
39 0 145.307356 178.583783 37.8129763 1.25139 38
40 0 142.121859 178.161986 38.4907056 1.25139 39
41 0 139.885513 179.835598 42.3796275 1.59927 40
42 0 141.634559 179.351133 44.3241166 1.34436 41
43 0 143.411612 178.544252 45.4981289 1.50222 42
44 0 145.267529 178.049677 46.7262303 1.16709 43
45 0 147.155831 178.152909 48.2559494 1.53403 44
46 0 149.099142 178.146173 50.0143217 1.52508 45
47 0 150.97808 177.97774 52.506329 1.47757 46
48 0 152.615564 177.330653 55.5886682 1.38383 47
49 0 153.352781 176.020724 58.880021 1.38003 48
50 0 153.610978 174.870836 62.1449099 1.01716 49
51 0 153.553771 173.623329 64.8703298 1.35575 50
52 0 153.589786 172.291271 67.1844596 1.35575 51
53 0 153.670838 170.909426 68.9770566 1.04856 52
54 0 153.833793 169.645831 71.0759885 1.24569 53
55 0 154.131379 168.325438 73.4125487 1.28722 54
56 2 154.384832 164.600141 78.2020611 1.5 55
57 2 153.396851 162.557417 81.038152 1.5 56
58 2 152.236348 161.19752 83.5585455 1.5 57
59 2 151.690209 160.047638 84.278389 1.5 58
60 2 151.071245 158.984397 86.7487531 1.41421 59
61 2 150.483941 157.057086 87.5033537 1.27614 60
62 2 149.937352 156.796625 88.9519571 1.13807 61
63 2 149.615903 155.201193 90.0396709 1 62
64 2 148.934434 153.683307 91.2192318 1 63
65 2 148.574505 152.84015 92.1963584 1 64
66 2 148.502981 152.041022 93.4691977 1 65
67 2 147.69553 150.234325 94.8503455 1 66
68 2 146.936019 148.238177 98.1368409 1 67
69 2 146.540636 146.55395 99.9131447 1 68
70 2 146.179465 145.141653 101.667812 1 69
71 2 145.314863 141.926702 105.470899 1.27614 70
72 2 145.010434 138.752447 108.665165 1.41421 71
73 2 144.975434 136.537017 110.522785 1.41421 72
74 2 144.727153 133.23834 113.802635 1.41421 73
75 2 144.241973 131.950648 116.008643 1.20711 74
76 2 142.819324 128.722865 118.16023 1.5 75
77 0 142.021858 127.04904 120.338537 1.14952 76
78 0 141.212198 125.361173 121.652991 1.14952 77
79 0 140.233324 123.633503 123.007101 1.4263 78
80 0 139.01766 121.810459 124.157196 1.35741 79
81 0 137.632247 120.001607 125.472828 1.24707 80
82 0 136.278365 118.232689 126.793391 1.24707 81
83 0 134.796339 116.890418 128.053475 1.398 82
84 0 133.472225 115.473135 128.915335 1.39401 83
85 0 132.217419 114.086447 129.767676 1.42433 84
86 0 130.792976 113.035967 130.609964 1.31922 85
87 0 129.47504 111.760148 131.183355 1.31922 86
88 0 128.101354 110.469771 131.751902 1.31922 87
89 0 126.469725 109.454667 132.372794 1.01997 88
90 0 124.586046 108.865438 132.786395 1.34058 89
91 0 122.706658 108.422818 133.845624 1.29477 90
92 0 120.78044 108.009831 134.231464 1.34642 91
93 0 118.85723 107.480217 134.401473 1.3481 92
94 0 116.994037 106.512427 134.455203 1.31722 93
95 0 115.31914 105.143468 134.584143 0.921043 94
96 0 113.3857 104.13883 134.406625 1.3857 95
97 0 111.254886 103.311269 133.833773 1.3857 96
98 0 109.007351 102.483935 133.278368 1.17796 97
99 0 106.61339 101.916498 132.870725 1.42429 98
100 0 104.239064 101.048636 132.780888 1.10409 99
101 0 101.820526 100.563164 132.665152 1.10409 100
102 0 99.4879949 100.146759 132.504742 1.48497 101
103 0 97.1744814 99.9163966 131.853209 1.41137 102
104 0 94.8865172 99.9055839 130.963172 1.41137 103
105 0 92.6328959 100.070266 129.933991 1.41137 104
106 0 90.4490056 100.158021 128.978778 1.39291 105
107 0 88.3541754 100.180737 128.631915 1.44226 106
108 0 86.3055282 100.276961 127.559324 1.44226 107
109 0 84.2550937 100.363947 126.502088 1.44226 108
110 0 82.2258963 100.737734 125.485798 1.44226 109
111 0 80.1491587 101.18239 124.502843 1.41845 110
112 0 79.2369611 100.977096 123.918342 1.54747 110
113 0 76.9554497 100.909415 122.884103 1.54747 112
114 0 74.5206927 100.486137 122.487798 1.54655 113
115 0 71.663645 100.317886 122.068777 0.99186 114
116 0 68.8506926 99.5218522 120.593883 1.29063 115
117 0 65.9300504 98.4189319 119.290573 1.86102 116
118 0 63.2744779 98.4693506 117.717619 1.52471 117
119 0 60.8702137 98.7735069 116.688293 1.32006 118
120 0 59.2543148 98.8567694 112.862373 1.43106 119
121 0 58.641704 99.1838403 108.702161 2.01318 120
122 0 56.7608083 98.4523478 106.168864 1.34151 121
123 0 54.9059737 97.2277901 104.556958 1.97524 122
124 0 53.0740942 95.8264167 104.247057 1.04512 123
125 0 51.5832042 94.1975079 104.125397 1.57944 124
126 0 49.0880972 91.4594904 102.882475 1.57944 125
127 2 50.4858972 91.0131298 99.8104237 2 126
128 2 52.763642 90.7741366 99.1521423 2 127
129 0 78.5521521 103.305421 122.713715 1.78021 112
130 0 73.617991 103.108239 118.63916 1.78021 129
131 0 71.0557868 102.864292 116.823014 1.33481 130
132 0 68.169134 102.902389 115.368533 1.82083 131
133 0 65.3231116 103.086909 113.936004 1.90255 132
134 0 62.9160895 103.853469 113.022958 1.71933 133
135 0 60.6044381 104.521902 112.070568 1.82793 134
136 2 59.8880933 106.055594 110.52863 1.41396 135
137 2 59.4543791 107.316004 109.700036 1.32843 136
138 2 59.0601311 108.690495 109.577658 1.32843 137
139 2 58.5697537 106.948026 104.904704 1.73607 138
140 2 58.5731642 108.353934 107.72901 1.58088 138
141 2 56.0812059 108.791343 107.668662 1.80474 140
142 2 54.3011052 110.278722 106.407471 1.90237 141
143 2 53.3569716 110.620466 105.042483 1.80474 142
144 2 51.2832967 111.932156 104.757142 1.70711 143
145 0 58.3054374 105.145357 111.94699 1.80801 135
146 0 56.1291443 105.908332 112.731213 1.78021 145
147 0 54.0997941 106.914816 112.853583 1.35552 146
148 0 53.41435 109.0417 112.485028 1.80671 147
149 0 52.6460583 110.948619 111.870616 1.45894 148
150 2 53.6768209 113.348701 110.395663 1.45894 149
151 2 54.9554556 113.933573 108.783267 1.6393 150
152 2 55.9828161 116.234119 105.832696 1.67955 151
153 2 56.4606004 116.618359 103.178745 2 152
154 2 59.3680475 114.626119 98.8985038 2 153
155 2 52.1230175 114.828446 101.925315 2 153
156 2 58.6127993 117.967776 105.544222 2.33978 152
157 2 54.7811704 114.658264 111.518033 1.41421 150
158 2 55.1120682 117.026145 111.570819 1.41421 157
159 2 55.9180664 120.499963 112.17118 1.60948 158
160 2 56.4977005 122.906761 112.360038 1.60948 159
161 0 51.45269 112.388356 110.849526 1.32067 149
162 0 50.2071803 113.737598 109.638827 1.39364 161
163 0 48.7362884 114.912156 108.448991 1.56133 162
164 0 47.0551927 115.872096 107.41235 1.57252 163
165 0 45.5583346 116.759768 105.598631 1.54639 164
166 2 44.5950767 116.390233 108.012843 1.8488 165
167 2 42.573775 115.335383 109.272814 1.5 166
168 2 41.0771624 115.546093 110.42482 2 167
169 2 38.8066965 115.331541 110.936125 2 168
170 2 37.5181436 114.70036 114.788404 2 169
171 2 37.1941632 112.998418 116.5674 2 170
172 0 37.8067219 110.983517 117.836944 2 171
173 2 38.4416313 108.878797 119.117652 2 172
174 2 42.5114085 113.398545 110.669124 1.4714 167
175 2 42.8256067 110.210098 111.725554 1.41421 174
176 2 43.7377572 109.249541 113.839813 1.41421 175
177 0 44.0251689 107.934787 116.943375 1.57514 176
178 2 43.7879785 105.761873 114.659452 1.73607 177
179 2 41.6541512 107.815388 111.223002 1.41421 175
180 0 44.617057 118.233961 104.013984 1.31861 165
181 0 43.537437 119.43344 102.985112 1.31861 180
182 2 42.8607841 119.998403 102.955303 1.21241 181
183 2 42.1943296 121.676172 102.888969 1.1062 182
184 2 40.7775898 123.476924 103.273887 1.32924 183
185 2 39.7103215 124.406856 103.398035 1.68817 184
186 2 39.0796721 126.622627 103.324666 2.23607 185
187 2 44.4865367 119.583895 100.025363 1.31861 181
188 2 46.2835564 120.446576 97.2688477 2.07869 187
189 2 48.3919561 121.236623 96.5374481 2.23607 188
190 2 43.6048985 119.216896 97.0083659 1.61606 187
191 2 42.0359344 118.244765 95.0735608 2.21699 190
192 2 41.1753704 115.287702 92.8787331 2.22653 191
193 2 42.9211549 121.768987 106.599423 1.57761 181
194 2 41.2948815 122.541241 108.483513 1.70711 193
195 2 40.4781894 122.915764 110.554029 1.70711 194
196 2 41.5101287 122.192522 114.326218 1.41421 195
197 2 43.1472804 121.878732 115.258614 1.41421 196
198 2 44.804973 120.735192 116.698528 1.60948 197
199 2 46.5251049 120.550573 118.042564 1.97302 198
200 2 50.5721086 119.416516 118.68338 2 199
201 2 55.3932756 117.679906 119.992625 2 200
202 2 58.3935581 115.197517 122.388799 2 201
203 2 58.7703997 113.917282 124.699305 2 202
204 2 47.0280511 122.077431 116.253908 1.69362 199
205 2 50.0370301 126.363738 114.548831 2 204
206 2 48.8260902 123.640001 112.058244 1.41421 205
207 2 49.5867894 121.632719 103.864597 1.82843 206
208 2 44.7108143 121.965402 118.439049 2 199
209 0 42.5964149 124.299289 117.131012 2.06155 208
210 2 40.547677 126.68444 115.854605 2.12311 209
211 2 42.8003962 127.749032 114.465509 2.06155 210
212 0 137.940684 180.341467 41.4063125 1.62777 41
213 0 135.923723 180.824588 41.0542241 1.63007 212
214 0 133.926762 181.219427 41.2837845 1.63247 213
215 0 131.942264 181.564141 41.3604917 1.63247 214
216 0 129.971748 182.059235 40.9685037 1.53179 215
217 0 128.311858 183.162635 41.0874131 1.39658 216
218 2 125.800143 180.799342 36.8048972 1.41421 217
219 2 124.807801 180.097953 36.796249 1.41421 218
220 0 123.525048 178.810856 37.6219834 1.41904 219
221 0 121.651087 179.154088 37.1212277 1.16378 220
222 0 119.615863 179.280788 37.432383 1.1648 221
223 0 117.319464 179.770383 38.6061052 1.1648 222
224 0 114.133891 180.072098 39.7862343 1.18891 223
225 0 111.445843 180.441341 41.0794382 1.60891 224
226 0 109.708249 180.870721 42.2033972 1.50163 225
227 0 108.149433 180.185276 41.9605399 1.39402 226
228 0 106.622692 178.614583 39.4320472 0.947024 227
229 0 105.602527 177.345762 35.6809276 1.65946 228
230 0 107.18322 178.849827 41.7377456 1.31704 227
231 0 106.839875 177.151415 41.5136418 1.39505 230
232 0 106.956048 174.98464 39.6597719 1.53228 231
233 0 107.473341 172.996708 37.7163623 1.46995 232
234 0 108.425211 171.174949 36.560657 1.76681 233
235 0 109.775815 169.548402 35.2965933 1.5783 234
236 0 111.431861 168.131324 34.2622806 1.54389 235
237 0 113.143222 166.976066 34.7421989 1.0976 236
238 0 114.710469 165.729722 35.9298892 1.30311 237
239 0 116.451079 164.719415 36.7378044 1.55491 238
240 0 118.42298 163.871165 36.7956377 1.30883 239
241 0 120.780241 163.033506 37.272518 1.30883 240
242 2 123.613484 164.507783 39.2979446 1.41421 241
243 2 126.613257 166.032772 40.4216536 1.41421 242
244 2 121.73401 163.966105 36.3826011 1.10555 241
245 2 121.856356 165.044137 34.0668164 1.10555 244
246 2 109.387578 172.828525 35.7785839 1.32332 233
247 2 110.861974 173.375597 35.2266971 1.5 246
248 2 112.399262 172.939407 34.8214849 1.5 247
249 2 114.302486 171.99886 34.4735064 1.27614 248
250 2 115.343473 171.408838 34.3271923 1.41421 249
251 2 112.23845 172.49998 32.3946112 1.4714 248
252 2 114.241492 169.86883 32.1618658 1.44281 251
253 0 109.484847 179.528994 42.8967606 1.47977 226
254 2 109.327561 178.209524 43.6323072 1.45792 253
255 2 109.739754 177.096941 44.746878 1.63861 254
256 2 111.692163 175.340802 44.5201254 1.62404 255
257 2 112.262172 172.682762 43.9719958 1.42878 256
258 2 113.108728 170.641223 43.2644377 1.41421 257
259 2 113.963264 169.007379 42.9735521 1.41421 258
260 2 114.500614 167.793624 41.9718902 1.41421 259
261 2 116.320361 165.74499 40.4295155 1.27614 260
262 2 118.13665 165.123702 38.8953028 1.20711 261
263 2 118.91904 165.931744 34.5238011 1.13807 262
264 2 120.273968 166.102045 33.7765078 1.06904 263
265 2 120.587607 165.268917 30.9172318 1 264
266 2 110.222568 173.836117 43.1882097 1.41421 255
267 2 111.938714 171.266753 41.1637137 1.20711 266
268 2 113.180103 170.607782 40.4777378 1.20711 267
269 2 111.356488 181.231189 44.2231028 1.41421 226
270 2 112.676763 181.016268 44.1788277 1.41421 269
271 2 114.92659 182.665924 47.0725949 1.41421 270
272 2 117.078636 182.187698 47.173739 1.41421 271
273 2 116.082141 183.54715 41.8490101 1.41421 225
274 2 118.414004 183.14112 44.2677697 1.41421 273
275 2 120.616357 182.174724 44.1813746 1.20711 274
276 2 122.366472 181.049758 44.0053466 1 275
277 2 116.524711 178.451786 34.9811627 1.60765 222
278 2 111.941715 176.00656 31.1530941 1.41421 277
279 2 111.714 174.518722 30.1354806 1.27614 278
280 2 111.17835 174.009191 30.2381875 1.20711 279
281 2 123.485861 177.046912 36.679328 1.27614 220
282 0 123.287276 174.290423 36.1895782 1.63807 281
283 2 123.082957 171.526795 35.8845019 2 282
284 2 119.099559 169.310729 30.184487 1.66667 283
285 2 116.535407 170.154189 29.5423212 1.5 284
286 0 127.009625 184.610077 41.9183053 1.39658 217
287 0 125.680885 186.164884 42.6888298 2.00326 286
288 2 124.910477 189.008304 42.5765579 2.00326 287
289 2 124.420509 190.843617 42.5922014 2.00326 288
290 2 124.283526 193.093748 39.2620003 1.66884 289
291 2 123.929527 196.126565 38.2485192 1.33442 290
292 0 124.70676 198.676954 37.4420984 1.66721 291
293 2 125.406078 201.499353 36.6857186 2 292
294 2 124.710637 206.450189 35.0287702 1 293
295 2 123.824284 208.001606 31.1322572 1.10948 294
296 2 123.005109 208.68796 27.6493801 1.5 295
297 2 123.929588 206.3809 24.0193614 1.5 296
298 2 125.074313 204.805487 21.607975 1.5 297
299 0 123.25164 201.148025 37.305758 1.83361 292
300 2 121.2386 203.985271 36.936212 2 299
301 2 116.080173 203.710709 36.8265359 2 300
302 2 122.838863 186.38124 45.3755438 1.50326 287
303 0 121.347324 186.931415 45.6335201 1.50163 302
304 2 119.66489 187.359276 45.8989932 1 303
305 2 117.74289 186.499966 46.1936737 1 304
306 2 116.030034 186.902766 46.3483505 1 305
307 2 113.389454 185.794054 46.4731126 1.17544 306
308 2 111.646162 185.421546 45.7712665 1.41421 307
309 2 111.365648 188.724449 45.2414566 1.41421 308
310 2 110.649302 189.96613 44.7878412 1.20711 309
311 2 109.032809 189.728025 44.4285344 1.28799 310
312 2 107.385411 190.330413 44.5947201 1.37377 311
313 2 106.73757 189.793159 44.7204642 1 312
314 2 105.922336 188.829389 44.8735619 1 313
315 2 105.702004 187.30133 44.8613087 1 314
316 2 114.235097 187.624749 44.1047195 0.931902 305
317 2 111.729561 189.1023 43.1819819 1.41421 316
318 2 110.915189 189.111926 40.7119172 1.38562 317
319 2 110.616041 189.90524 41.8047917 1.14466 318
320 2 108.915207 191.265086 41.8278734 1.41421 319
321 2 107.867444 192.901846 41.8450757 1.41421 320
322 2 107.402423 195.133816 41.8122523 1 321
323 2 108.197266 196.107272 42.441294 1.29713 322
324 2 109.596016 196.723187 43.5121734 1 323
325 2 111.918125 183.425643 37.939881 1.32843 318
326 2 112.734508 179.883994 36.1061597 1.41421 325
327 2 110.617319 177.539086 34.4492536 1.41421 326
328 2 120.955447 188.418113 46.4225627 1.50163 303
329 2 119.800245 190.004822 46.5615936 1.50163 328
330 2 118.432615 189.979818 48.8436203 1.77485 329
331 2 115.023305 190.132527 49.4368122 1 330
332 2 113.511187 189.819603 49.6834576 1 331
333 2 112.354352 189.075842 48.408887 0.914214 332
334 2 110.947812 189.314534 47.787786 0.914214 333
335 0 119.582629 191.72208 46.5547245 1.50163 329
336 2 119.432488 193.5288 46.4773022 1.50163 335
337 2 118.906388 193.423668 44.7666108 1.47249 336
338 2 119.113144 196.379318 44.2077717 0.914757 337
339 2 118.612315 197.737996 43.8458043 1.38616 338
340 2 119.884329 199.59928 43.5607504 1.32843 339
341 0 121.40748 192.579334 46.6569972 1.50163 336
342 2 123.331806 191.4705 46.7177361 1.50163 341
343 2 124.770912 183.104373 45.2522559 1.13807 302
344 2 125.14914 180.794036 45.8991232 1.41421 343
345 2 125.794707 179.293823 45.9181272 1.70711 344
346 2 126.541392 176.049269 45.0146487 2 345
347 2 126.952317 174.119314 44.1129601 2 346
348 2 128.256025 172.833415 43.2348317 2 347
349 2 127.582993 174.101891 41.3498443 1.57037 347
350 2 128.690872 175.051945 40.0408451 1.60555 349
351 2 124.394634 181.821646 47.4032777 1 343
352 2 123.461835 181.492208 48.12627 1 351
353 2 121.78247 181.004294 48.5506454 1.13807 352
354 2 120.587462 178.718674 46.972637 1 353
355 2 121.747977 176.193432 46.818969 1 354
356 2 121.671112 175.013651 46.611602 1 355
357 2 121.586972 173.847747 46.466595 1 356
358 2 121.408467 173.359587 46.3574095 1 357
359 2 122.463252 177.042034 46.9101706 1.10948 355
360 2 124.077801 175.556196 46.6793088 1.20711 359
361 0 127.240515 184.422466 38.8563422 1.72831 217
362 0 126.136696 186.211286 37.366561 1.72831 361
363 0 124.582995 187.678546 36.0947265 1.36435 362
364 0 122.551784 188.691332 34.9515192 1.65303 363
365 0 120.335161 189.630454 34.7431194 1.28658 364
366 0 117.954823 190.138661 34.8801184 1.38691 365
367 0 115.544619 190.608598 35.1189616 1.41491 366
368 0 113.24672 190.394826 35.5582839 1.19794 367
369 0 110.785886 189.531229 35.1401101 1.67701 368
370 0 108.379584 190.026509 34.1035954 1.17636 369
371 0 106.843692 190.653171 34.6963167 1.22958 370
372 0 105.833385 190.636705 36.3738236 0.889447 371
373 0 104.614209 189.972281 37.5394712 1.1691 372
374 0 103.643184 187.29344 36.3576806 1.23791 373
375 2 103.120749 185.806608 35.4402129 1.29826 374
376 2 103.208726 182.265743 32.8672351 1.82843 375
377 0 104.762903 188.940672 29.7690907 1.50053 371
378 0 105.170719 185.959113 26.8429527 1.74727 377
379 0 105.554379 183.549905 24.3497896 1.94295 378
380 0 106.135396 181.680185 22.7366787 1.60523 379
381 0 106.368859 179.752139 21.5058084 2.10557 380
382 0 106.973633 178.00269 21.2880455 1.28456 381
383 0 107.723047 176.197584 20.952921 1.97986 382
384 0 108.608321 174.299399 20.9074738 1.9623 383
385 0 109.409808 172.436393 21.5150807 1.49903 384
386 0 111.662589 169.592999 25.1899337 1.49903 385
387 2 112.459016 169.617239 24.6602018 1.60786 386
388 2 114.614345 167.960359 24.4452701 1.66228 387
389 2 112.916706 171.298917 19.8775904 2 384
390 2 115.196223 170.447391 19.5608509 2 389
391 2 113.271146 192.437941 36.1108684 1.13196 368
392 2 113.063768 193.805846 36.1319255 1.06598 391
393 2 113.05028 194.879395 37.1722542 1.04399 392
394 2 113.766779 195.934065 37.6138923 1.02199 393
395 2 114.010972 196.433221 39.6463257 1.03299 394
396 2 112.987801 196.966715 40.5041939 1.03299 395
397 2 112.443168 196.626126 42.017031 1.18817 396
398 2 111.717953 195.921784 42.4213442 1.23607 397
399 2 115.639207 196.646902 40.8816124 1.41421 395
400 2 117.819191 197.408229 41.1034361 1.27614 399
401 2 119.200637 197.814427 41.2603234 1.13807 400
402 0 120.69127 197.693444 41.1097426 1.06904 401
403 2 122.119391 197.55087 40.9195477 1 402
404 2 123.295787 197.61807 41.9937233 1 403
405 2 124.313049 197.51448 42.1197407 1 404
406 2 125.174969 197.441434 42.1297657 1 405
407 0 115.701021 194.996453 33.3872111 1.57944 392
408 0 117.797146 195.648209 32.7074387 1.57944 407
409 0 119.843297 195.914247 32.1983877 0.828646 408
410 0 121.669814 195.942245 31.3585477 1.77771 409
411 0 124.606908 196.880875 29.7345599 1.77771 410
412 2 122.37017 198.61656 27.2957062 1.9259 411
413 2 121.50471 200.157029 25.2465662 1.9259 412
414 2 123.129057 202.225437 21.7861261 1.88885 413
415 2 124.761747 201.901807 18.2850174 1.59257 414
416 2 126.982477 202.604264 18.7768284 1.01235 415
417 2 128.967382 201.394428 19.2765932 1 416
418 2 129.990348 200.593416 19.624432 1 417
419 0 116.504089 185.456545 27.3193409 1.50348 365
420 0 115.196314 182.410006 25.0919556 1.72038 419
421 0 116.8487 180.702869 24.4252287 1.80696 420
422 0 118.470186 178.992237 24.5415476 1.61262 421
423 0 119.901728 177.157577 24.2495023 1.51909 422
424 0 122.128284 174.468311 24.1980695 1.51909 423
425 2 121.650888 172.332078 24.4010319 1.51909 424
426 2 119.840709 170.215532 23.5766487 1.46665 425
427 2 120.667147 191.275135 31.4106783 1 365
428 2 121.603906 191.272607 30.5473781 1 427
429 2 122.469382 191.518289 30.2826407 1 428
430 2 124.048038 192.202562 29.9635673 1.13807 429
431 2 124.978366 193.102318 29.9428739 1.41421 430
432 2 126.556984 193.735129 29.8804901 1.41421 431
433 2 128.052403 194.844448 29.6517871 1.41421 432
434 2 128.854031 191.740045 29.7051467 1.41421 433
435 2 129.769247 190.624207 29.6686402 1.41421 434
436 2 130.795744 189.782069 29.6445793 1.41421 435
437 2 131.547123 188.339784 29.5114056 1.41421 436
438 0 129.286438 196.198522 29.6848339 1.41421 433
439 2 130.486634 197.640876 29.7700632 1.41421 438
440 2 131.664214 198.541646 30.0547043 1.41421 439
441 2 132.837264 199.512224 30.2818346 1.41421 440
442 2 151.969491 177.930826 33.4273472 1 36
443 2 153.804163 177.678209 33.5129997 1 442
444 2 154.80942 177.357657 33.3225026 1 443
445 2 156.234453 176.937609 33.2863867 1.16667 444
446 2 157.119181 176.878402 33.3222939 1.5 445
447 2 159.777391 177.677725 31.3094916 1.5 446
448 2 161.893513 180.860146 28.9458004 1.5 447
449 2 163.62731 182.195028 27.850306 1.5 448
450 2 163.951497 183.25916 27.6738893 1.5 449
451 2 163.467479 183.725827 26.8948568 1.5 450
452 2 165.459858 185.503097 24.2732847 1.5 451
453 2 165.043632 186.776402 22.5604278 1.5 452
454 2 161.652916 187.531802 22.0534104 1.61803 453
455 2 158.427928 188.010161 19.4386937 1.53225 454
456 2 155.912482 188.258211 17.9312631 1.82843 455
457 2 154.240141 190.038169 13.6044483 1.85702 456
458 2 153.151953 192.81851 13.6524273 1.88562 457
459 2 151.355746 194.188293 13.6849857 1.41421 458
```
