## Supplementary Data (Dsec PN traces) for "Olfactory projection neuron rewiring in the brain of an ecological specialist": Dsec_37_L_lPN_m_ml1.swc

```
# SWC format file
# based on specifications at http://www.neuronland.org/NLMorphologyConverter/MorphologyFormats/SWC/Spec.html
# Created by nat::write.neuron.swc
# PointNo Label X Y Z Radius Parent 
1 0 247.104629 173.136336 17.941111 4.0144 -1
2 0 246.203803 172.763099 24.2866174 1.0144 1
3 0 244.325594 172.369327 26.2805637 1.0144 2
4 0 242.996581 173.342937 28.1291542 1.59559 3
5 0 241.830481 174.612579 28.8355747 1.6731 4
6 0 240.172872 175.796773 29.081521 1.19234 5
7 0 237.741812 176.908327 29.9922409 1.01245 6
8 0 235.096511 177.8102 30.4562917 1.07551 7
9 0 232.737805 178.551249 31.118746 1.07551 8
10 0 230.716669 179.253254 31.7745935 0.954128 9
11 0 228.791769 179.532297 32.4218264 0.969908 10
12 0 226.846051 179.568676 33.2585519 0.969908 11
13 0 224.82559 179.640818 34.0249768 1.40336 12
14 0 222.690505 179.735586 34.4722065 1.47093 13
15 0 220.784763 180.043592 35.4740646 1.40751 14
16 0 218.607961 179.630897 35.8311692 1.01429 15
17 0 216.597275 180.195754 36.6034367 1.06968 16
18 0 214.851065 181.151991 37.9105545 0.881246 17
19 0 211.891675 182.796348 41.0449236 0.881246 18
20 2 209.05261 181.445148 42.6031303 1.23607 19
21 0 209.687537 180.362298 42.114595 1.39661 20
22 2 210.330559 179.283926 41.6559129 1.55714 21
23 2 212.377393 176.890477 40.7852615 1.64906 22
24 2 213.716524 175.730038 40.7154744 1.60555 23
25 2 215.517059 176.077519 38.472979 1.70185 24
26 2 217.679996 175.663202 38.1003182 1.70185 25
27 2 219.017344 175.394369 38.2221638 1.70185 26
28 2 218.657819 176.194228 36.400711 1.85093 27
29 2 218.005563 177.49545 34.4462636 1.85093 28
30 2 217.268634 179.521306 30.6296546 2.17188 29
31 2 217.482877 181.815769 30.0485445 2.23607 30
32 2 218.198835 185.928369 29.4654106 1.61803 31
33 2 218.398663 187.651305 28.7596634 1.61803 32
34 2 219.003347 188.951539 28.9381732 1.61803 33
35 2 214.607943 181.589064 28.7847364 2.21467 30
36 2 212.660238 183.139952 28.4164355 2.23607 35
37 2 210.831423 183.678072 28.2024838 2.23607 36
38 2 220.446239 177.763549 38.7934026 1.90062 27
39 2 222.195308 179.495968 38.8480318 2 38
40 2 224.811362 181.377849 39.1213186 2 39
41 2 227.718404 184.363206 38.338298 2 40
42 2 228.58177 186.015272 36.5847336 2 41
43 0 230.209653 186.075365 34.7693826 2 42
44 2 231.987128 186.021498 32.8634359 2 43
45 2 233.53283 185.906865 31.8115864 1.66667 44
46 2 235.611621 185.644463 30.6851096 1.33333 45
47 2 239.181861 185.141675 30.1259385 1 46
48 2 240.504122 184.59854 29.9345094 1 47
49 2 241.012579 183.563632 27.3087669 1.33333 48
50 2 242.051935 182.37949 28.0377135 1 49
51 2 241.382496 181.314123 27.6760536 1 50
52 2 237.994495 182.433758 27.8736652 1.32843 49
53 2 228.969392 184.551604 37.7640896 1.5 41
54 2 230.260003 183.155102 37.1896687 1.5 53
55 2 231.629229 183.201236 35.6574205 1.5 54
56 2 226.764849 185.450132 38.7191494 1.41421 41
57 2 225.270503 185.624221 38.4304964 1.41421 56
58 2 213.68247 176.486437 38.419343 1.30278 24
59 2 212.431721 176.753652 35.3982188 1.37707 58
60 2 210.160641 178.776418 34.9506014 1.41421 59
61 2 208.30843 179.031262 35.3057802 1.60948 60
62 2 205.958299 179.792273 35.8541817 1.80474 61
63 2 204.921504 183.286674 36.0160006 2 62
64 2 206.075462 178.458832 39.1010021 1.32843 62
65 2 206.868572 179.578479 33.3332755 2 61
66 2 208.374818 182.07604 31.2676993 2 65
67 2 208.329737 185.328608 30.1355567 1.5 66
68 2 208.47913 179.466278 42.0832221 1.6983 21
69 0 208.700515 177.078996 41.8599954 1.6983 68
70 2 208.952741 174.789618 41.750805 1.6983 69
71 2 207.903635 182.719025 43.6915135 1.35483 20
72 2 206.48211 183.283607 43.7929471 1.41421 71
73 0 204.400691 184.280283 47.1653318 1.46018 72
74 0 202.172004 184.903171 50.110077 1.50615 73
75 0 199.903588 182.486399 53.3096587 1.50615 74
76 0 198.952446 181.188525 55.2639096 1.50615 75
77 0 198.043295 179.784607 57.3577046 1.31777 76
78 0 197.648416 178.262701 60.1906076 1.71356 77
79 0 197.408935 176.577452 62.9586396 1.72094 78
80 0 197.499548 174.797506 65.6489224 1.69056 79
81 0 197.666149 172.991215 68.0595047 1.23641 80
82 0 197.817354 171.358461 70.2740144 1.23641 81
83 0 198.046814 169.803851 71.9886577 1.71246 82
84 0 198.298642 168.350167 73.7236047 1.71246 83
85 0 198.275422 166.847809 75.3653448 1.56185 84
86 0 198.288685 165.403424 77.160114 1.17096 85
87 0 198.491117 164.017655 78.9670151 1.46901 86
88 0 199.145435 162.619797 80.4619839 1.38737 87
89 0 200.050996 161.389316 82.3692577 1.39463 88
90 0 200.93666 159.92449 84.3394971 1.39463 89
91 0 201.460782 158.340352 86.583659 1.3482 90
92 0 201.867512 156.629793 88.2851005 1.31784 91
93 0 202.496967 155.344093 90.2341064 1.1678 92
94 0 202.954052 153.932462 91.9610071 1.12062 93
95 0 203.416363 152.598886 93.8072761 1.12062 94
96 0 203.9174 151.379184 95.8331417 1.04826 95
97 0 204.459519 150.024964 97.5682044 1.54519 96
98 0 204.627918 148.630758 99.6292137 1.14582 97
99 0 204.7209 147.131889 101.749087 1.14582 98
100 0 204.672274 145.304049 103.194035 1.64432 99
101 0 204.957878 143.45245 104.878144 1.54346 100
102 0 205.291654 141.545715 106.821496 1.42058 101
103 0 205.673897 139.611171 108.801757 1.44424 102
104 0 206.181355 137.796825 110.790656 1.92728 103
105 0 206.959067 136.293714 112.772462 1.81759 104
106 0 207.527623 134.662515 114.534228 2.00939 105
107 0 208.40069 133.067483 115.716367 1.99202 106
108 0 209.011877 131.33567 116.858239 1.84267 107
109 0 209.584132 129.704215 118.280004 1.27639 108
110 0 210.337059 128.155834 119.708665 1.66612 109
111 0 211.176927 126.693314 121.268964 1.36659 110
112 0 212.07089 125.152251 122.687473 1.25295 111
113 0 213.179777 123.594375 123.991315 1.10949 112
114 0 214.350743 121.761325 124.705207 1.44839 113
115 0 215.587099 120.150779 125.983837 1.61364 114
116 0 216.887563 118.532849 126.949605 1.61364 115
117 0 218.164133 116.980398 127.992338 1.63104 116
118 0 219.66131 115.505656 128.703429 1.66157 117
119 0 220.898115 113.751089 129.495866 1.51291 118
120 0 222.549337 112.28654 130.159404 1.53002 119
121 0 224.234706 110.719611 130.317878 1.67375 120
122 0 226.043347 109.454607 130.696368 1.22467 121
123 0 227.908997 108.063324 130.962225 1.28655 122
124 0 229.982697 106.921232 131.050393 1.28655 123
125 0 232.149525 105.811468 131.025602 1.3749 124
126 0 234.492464 104.846897 129.852571 1.27682 125
127 0 236.846469 103.962883 128.597522 1.23252 126
128 2 234.907762 103.154558 126.38835 1.41421 127
129 2 233.870961 104.116681 126.585902 1.41421 128
130 2 232.124448 104.473266 126.654059 1.41421 129
131 2 230.746401 105.024157 126.405639 1.41421 130
132 2 228.821546 105.536651 126.54434 1.41421 131
133 2 227.745976 106.421493 126.254795 1.51184 132
134 2 226.099858 107.033873 125.743218 1.40237 133
135 2 224.491475 108.046349 124.99458 1.40237 134
136 2 223.01522 108.136003 124.228695 1.30474 135
137 2 221.933724 108.393438 123.36669 1 136
138 2 221.064561 108.202806 122.789968 1 137
139 2 220.629952 108.56247 122.363956 1 138
140 2 219.78939 108.560987 122.462784 1 139
141 2 218.530827 108.538249 122.608463 1 140
142 2 217.688123 108.460704 122.542533 1 141
143 2 216.015812 108.228464 122.173124 1 142
144 2 213.989712 107.642158 122.348472 1 143
145 2 212.780095 107.647069 122.594652 1.06904 144
146 2 210.07549 106.703542 122.821296 1.30474 145
147 2 208.283059 106.515159 122.984127 1 146
148 2 209.60996 103.624928 123.169199 1 147
149 2 210.499724 102.208577 123.171237 1 148
150 0 212.009586 101.055903 122.485724 1.20711 149
151 2 213.508462 99.9130321 121.772049 1.41421 150
152 2 215.598317 98.9264992 120.372195 1.73607 151
153 2 217.547126 97.3311756 119.113409 1.51612 152
154 2 219.344954 95.6042772 117.685239 1 153
155 2 220.022872 94.8385311 117.393309 1.33333 154
156 2 221.191831 93.43012 117.274503 1.33333 155
157 2 222.115516 92.7482593 117.200491 1 156
158 2 223.889351 92.8114491 117.019032 1 157
159 2 225.969177 94.1424591 116.243747 1 158
160 2 226.677145 95.5586086 115.329949 1.17124 159
161 2 227.031878 96.5708211 114.165234 1.27614 160
162 2 226.897822 97.8655433 113.476327 1 161
163 2 227.203517 96.5955629 110.671904 1.33333 162
164 2 227.073275 94.5811574 107.162042 1.83333 163
165 2 228.080681 93.7255995 104.935127 2 164
166 0 205.826554 106.166012 123.667756 1.21439 147
167 0 203.435219 105.743926 124.298528 1.42878 166
168 0 201.194068 105.286231 124.827967 1.64318 167
169 0 199.046759 104.780237 125.320347 1.85757 168
170 0 200.735334 103.601104 125.445109 1.54106 169
171 0 202.503415 102.496805 125.962161 1.60651 170
172 0 204.379063 100.38726 127.432113 1.60651 171
173 0 197.264861 105.314218 125.969556 1.38593 169
174 0 195.353858 105.555715 125.852779 1.25687 173
175 0 193.485804 105.833213 125.697407 1.25687 174
176 0 191.674429 105.921512 125.649305 0.958075 175
177 0 189.895388 106.040523 125.602871 0.958075 176
178 0 188.139177 106.176181 125.564982 0.958075 177
179 0 186.4184 106.100598 125.527712 1.40516 178
180 0 184.765845 105.951992 126.099879 1.23006 179
181 0 183.047437 105.86599 125.925348 1.21192 180
182 0 181.330147 105.812255 125.713717 1.33021 181
183 0 179.609609 105.961492 125.402493 1.8016 182
184 0 177.931087 105.685655 125.696132 2.10495 183
185 0 176.237192 105.789084 125.960083 1.5215 184
186 0 174.560095 105.743906 125.847817 1.67117 185
187 0 172.949851 105.412172 125.41003 1.14891 186
188 0 171.343162 105.033241 125.323437 1.14891 187
189 0 169.731795 104.684049 125.175879 1.14789 188
190 0 168.106339 104.162154 125.597664 1.31224 189
191 0 166.386289 104.099269 125.479055 1.31224 190
192 0 164.60773 104.092587 125.291442 1.42101 191
193 0 162.832289 103.697094 125.238833 1.06766 192
194 0 160.929985 103.476607 125.637701 1.07685 193
195 0 158.925106 103.349109 125.964067 1.57217 194
196 0 157.65897 103.367578 126.364562 0.902717 195
197 0 154.505446 101.052022 126.308627 0.902717 196
198 0 152.710201 100.186948 125.982299 1.45677 197
199 0 150.804088 99.4518123 125.793506 1.10428 198
200 0 148.882271 98.7024749 125.597173 1.10428 199
201 0 146.800548 98.2687978 125.603547 1.18308 200
202 0 144.974228 97.3544821 125.622548 1.10299 201
203 0 143.030119 96.7517876 125.030667 1.00268 202
204 0 141.243081 95.8314629 124.874331 0.801896 203
205 0 139.419504 95.0206903 124.233451 0.746613 204
206 0 137.717267 94.0025057 123.276773 1.17774 205
207 0 135.97592 92.9689732 122.31555 1.17774 206
208 0 133.840928 92.7115992 121.510321 0.668619 207
209 0 131.71221 92.1164638 121.03643 1.08655 208
210 0 129.499803 91.4859717 120.442912 1.21467 209
211 0 127.196912 90.9690735 118.963792 1.28538 210
212 0 124.464566 90.8278592 116.956166 1.28538 211
213 0 123.590111 90.8902513 113.469703 1.24141 212
214 0 122.669142 90.9774238 110.131601 1.19743 213
215 0 121.522616 91.0659283 106.8554 1.15345 214
216 2 120.182256 91.1022115 103.583174 1.10948 215
217 0 117.904231 91.291069 99.3227996 1.7214 216
218 2 115.938733 91.3852398 95.1887341 1.83333 217
219 2 113.005519 91.7876479 90.9892705 1.87268 218
220 2 110.379678 92.0089832 88.3074724 1.95246 219
221 2 109.226912 92.7405864 87.6022664 1.41421 220
222 2 109.618912 94.5459441 84.0502744 1.41421 221
223 2 107.960492 92.7607759 85.8084207 1.5 221
224 2 106.29207 92.9032168 84.7486915 1.5 223
225 2 108.559972 91.1547568 80.6104965 1.5 224
226 2 110.453371 91.9396974 79.6345928 1.66667 225
227 2 111.892902 93.6606858 79.303726 1.83333 226
228 2 112.881228 95.3657895 78.992294 1.5 227
229 0 113.223987 97.209502 77.156743 1.16421 228
230 2 112.522518 98.2319379 75.4757195 0.828427 229
231 0 112.107555 98.0808074 71.8433564 1.16389 230
232 0 112.577188 97.4603979 67.8195075 1.08494 231
233 0 113.265745 96.51559 64.3520595 1.785 232
234 0 112.994932 95.0808411 61.9246629 1.30822 233
235 0 112.985 93.2400399 63.0845187 1.33874 234
236 0 112.930325 91.3525305 64.3558229 1.33874 235
237 0 112.383552 89.4361163 65.5452827 1.17007 236
238 0 111.8177 87.4463375 66.749618 1.17007 237
239 0 111.418052 85.4957451 68.6214891 1.42231 238
240 0 111.213981 83.499165 69.9760092 1.23942 239
241 0 111.235313 81.6023373 71.5665445 1.64146 240
242 0 111.45436 79.7496021 72.2583905 1.3888 241
243 0 111.539264 77.8062081 73.4189636 1.3888 242
244 2 107.140369 90.3566843 81.1820638 1.41421 225
245 2 105.240848 90.8907726 81.3771669 1.41421 244
246 2 101.758217 90.3193126 81.8755767 1.27614 245
247 2 98.721585 90.989149 81.8491352 1.13807 246
248 2 96.4828697 91.124401 81.8347724 1.16667 247
249 2 93.4064695 91.3188673 83.5135574 1.33333 248
250 2 92.5221037 91.4180432 84.6908797 1.5 249
251 2 91.1307167 92.3490942 85.2881083 1.5 250
252 2 104.419146 93.3407596 83.9658654 1.41421 224
253 2 103.048487 93.8587391 83.9658717 1.41421 252
254 2 101.687799 94.3852636 83.9725266 1.41421 253
255 0 156.735974 103.708507 126.326655 1.24917 195
256 0 154.539539 103.752644 127.140454 1.06465 255
257 0 152.65433 102.99878 127.941132 1.09023 256
258 0 150.651422 102.432696 128.204157 1.09023 257
259 0 148.640454 101.845612 128.452182 1.27034 258
260 0 146.689612 101.211091 127.992382 1.30906 259
261 0 144.447941 101.447112 127.793495 1.30906 260
262 0 142.280865 101.622362 127.656944 1.30906 261
263 0 140.190238 101.711181 127.594745 1.07325 262
264 0 138.122596 102.011594 127.957131 1.20464 263
265 0 136.111723 102.354287 127.576061 1.5088 264
266 0 134.170088 102.443752 126.562038 0.882088 265
267 0 132.19528 102.101034 125.869615 1.00749 266
268 0 130.185311 101.655104 125.755268 1.0688 267
269 0 128.078955 101.557334 125.700653 1.1716 268
270 2 198.234541 107.862985 128.743654 2.12132 173
271 2 200.847318 106.895773 129.831018 1.62132 270
272 2 202.405288 105.592891 129.550899 1.62132 271
273 2 205.808603 105.148633 130.550086 1.5 272
274 2 208.21714 104.454458 130.629424 1.325 273
275 2 211.534569 103.160589 130.056773 1.70711 274
276 2 213.636045 101.758872 129.718655 2.08088 275
277 2 215.287716 101.352339 129.408341 2.12132 276
278 0 238.87476 103.281238 128.465412 1.56981 127
279 2 241.309331 103.359499 127.896403 1.33333 278
280 2 243.318835 104.126372 127.478689 1.88889 279
281 2 244.979156 102.502023 127.519642 1.4714 280
282 2 246.579677 101.28594 127.980834 1 281
283 2 247.999605 100.997233 128.160049 1.34408 282
284 2 250.996844 99.4739373 127.288485 1.89472 283
285 2 254.478864 98.8790698 125.710062 1.28613 284
286 0 257.346368 98.5072696 125.243585 0.929197 285
287 0 259.473057 98.9753484 124.850675 0.929197 286
288 0 261.36546 99.9139887 124.179215 1.40775 287
289 0 262.958737 101.018097 122.983298 1.03642 288
290 0 264.597041 102.324477 122.535371 1.24834 289
291 0 266.199595 103.72788 122.092436 0.832307 290
292 0 267.855284 105.148293 121.66693 0.832307 291
293 0 269.598435 106.59676 121.270683 0.832307 292
294 0 271.471116 108.256879 121.451095 1.0696 293
295 0 273.441369 109.982276 121.692046 1.40454 294
296 0 275.088527 111.901452 122.027286 1.04675 295
297 0 276.784573 113.445206 122.211879 1.04675 296
298 0 278.412429 114.88458 122.408095 1.29057 297
299 0 279.665955 116.631664 122.707226 1.30691 298
300 0 280.909648 118.513121 122.876967 1.51423 299
301 0 283.132639 119.607922 121.213466 1.51423 300
302 2 283.4437 118.444423 117.977071 2.17141 301
303 2 283.217625 117.006878 116.156505 2.33333 302
304 2 283.926324 115.028608 111.875632 1.79326 303
305 2 284.508523 113.736256 108.987946 1.66667 304
306 2 283.430329 110.169217 105.914138 1.50474 305
307 2 283.211804 107.814812 104.198924 1.50474 306
308 2 282.468577 105.963795 102.551404 1.75711 307
309 2 282.77037 114.28844 107.618753 1.79326 304
310 2 280.618127 114.549522 105.486843 1.79326 309
311 2 281.319662 113.223046 101.284829 1.41421 310
312 0 280.798308 110.78105 100.897493 1.41421 311
313 2 279.373089 109.246081 100.570843 1.41421 312
314 0 237.413319 101.154967 125.41284 1.81139 127
315 0 237.009548 99.105399 122.918731 1.65189 314
316 0 236.342988 97.0578678 120.145463 1.48844 315
317 0 235.55028 95.0495362 117.474651 1.48844 316
318 0 234.590399 93.3130064 114.611597 1.32103 317
319 0 233.716475 91.7520317 111.320508 1.50357 318
320 2 232.526405 90.5599892 109.922155 1.66905 319
321 2 229.895552 90.5009002 109.477282 1.67314 320
322 2 228.867186 89.9360944 108.039246 1.33333 321
323 2 225.977592 87.7554216 106.389029 1 322
324 2 225.597669 87.2936435 104.09945 1.13807 323
325 2 225.192762 86.8390173 101.823854 1.27614 324
326 2 224.103356 86.5703401 99.4037721 1.41421 325
327 2 223.132786 87.9071286 93.0025874 1.41421 326
328 0 234.475619 91.1063854 107.027748 1.34144 319
329 0 234.272235 90.4624791 102.638448 1.55931 328
330 0 234.452211 90.2305066 98.4335762 1.25471 329
331 0 235.006078 90.1082055 94.5462343 1.40199 330
332 0 236.30515 89.9298088 91.619 1.47364 331
333 0 237.623913 89.6959582 88.7553543 1.34858 332
334 2 237.54017 89.3135363 85.0790312 2.33515 333
335 2 235.200633 89.6891706 81.7266698 1.79572 334
336 2 233.757002 91.9185203 79.7951376 1.4714 335
337 2 231.257133 91.5287533 81.3344709 1 336
338 2 233.786045 93.6551084 78.7857881 1.60948 336
339 2 233.716309 95.7357513 77.2669733 1.80474 338
340 2 232.637561 97.1357132 74.8880643 2 339
341 2 230.00931 98.6626326 70.1591361 1.80474 340
342 2 228.282624 100.360624 68.6139361 1.60948 341
343 2 226.177262 102.419639 67.450776 1.60948 342
344 2 227.032135 104.068803 63.5738577 1.73239 343
345 2 226.611225 105.699174 62.0768775 1.61619 344
346 2 225.274479 107.262368 61.0336844 1.5 345
347 2 222.292781 108.953606 59.740773 1.61619 346
348 2 221.151657 110.182312 59.4154112 1.61619 347
349 2 219.845482 111.666785 56.571359 1.74413 348
350 2 218.510259 113.612595 55.6689233 1.8081 349
351 2 215.836084 112.372587 53.8936243 1.5 350
352 2 215.386076 114.376208 52.8399694 1.5 351
353 2 218.551619 115.705315 52.7691448 1.5 352
354 2 220.47992 115.815997 52.7135403 1.5 353
355 2 221.512458 117.04994 54.8341628 1.41421 354
356 2 223.505368 118.325459 54.8211526 1.41421 355
357 2 221.697089 112.134688 59.2567171 2 348
358 0 223.471357 114.10055 59.1306312 2.16421 357
359 2 225.279517 116.03574 59.0574875 2.32843 358
360 0 239.457008 89.3876777 87.0108383 1.38244 333
361 0 241.640472 89.6187104 86.785558 1.24956 360
362 0 243.75999 89.8008851 86.4051809 0.885467 361
363 0 245.833145 90.0061729 86.0521811 0.885467 362
364 2 246.729044 89.9487168 84.6137291 1.41421 363
365 2 249.195418 89.5792336 82.0573966 1.66228 364
366 2 251.066624 90.5922178 81.2095929 1.57959 365
367 2 253.400084 91.6482011 81.0561617 1.41421 366
368 2 255.544962 93.0918592 80.8520718 1.41421 367
369 2 257.675822 95.3182564 80.5642719 1.82514 368
370 2 260.943076 97.5176443 80.297251 1.73607 369
371 0 247.795582 90.2293142 85.3288234 1.02742 363
372 0 249.822258 90.5520597 85.280065 1.32843 371
373 0 251.793288 91.2589067 85.5485512 1.24163 372
374 0 253.658942 92.3026851 86.1709775 0.866353 373
375 0 255.55228 93.3689008 86.8146279 0.866353 374
376 0 257.524837 94.3832488 87.7846572 1.09714 375
377 0 259.478195 95.7166701 88.5438816 1.40351 376
378 0 261.713648 96.5037684 89.2981864 1.40351 377
379 0 264.006565 97.2626927 90.0222694 1.46968 378
380 0 266.229331 98.2680786 90.1164376 1.05498 379
381 0 268.407406 99.2797069 90.9674218 1.36216 380
382 0 270.288641 100.626737 92.679709 1.36216 381
383 0 272.122162 102.018885 94.4233791 1.47742 382
384 0 275.592242 103.969867 98.0789591 1.47742 383
385 2 267.697071 99.0549442 88.5854324 1.57477 381
386 2 265.323524 98.4623167 87.3659902 1.45405 385
387 2 263.592879 99.0652744 85.2280525 1.12072 386
388 2 262.672896 99.6593454 83.090788 1.02927 387
389 2 262.391591 99.8457488 82.4126155 1 388
390 2 259.689086 99.7314177 82.2115866 1 389
391 2 258.587478 98.8123526 82.1006643 1 390
392 2 253.192716 93.1906189 87.0196045 1.70711 374
393 2 250.879879 93.7995935 87.6570195 1.60948 392
394 2 249.485256 93.7611249 87.6873935 1.41421 393
395 2 233.929179 96.6211154 121.527236 2.047 316
396 2 229.931291 95.0545343 120.780353 2.5 395
397 2 200.06618 185.328231 49.1820998 1.83538 74
398 2 197.335416 186.291265 49.5299746 1.44486 397
399 2 195.485073 187.235446 49.8096341 1.41421 398
400 2 193.937462 186.14137 48.9920781 1.27614 399
401 2 193.119697 185.228955 49.9416654 1.13807 400
402 2 192.333968 185.121443 51.3420681 1 401
403 2 206.874658 185.133821 43.9623787 1 72
404 2 204.984168 184.806805 44.0325291 1.5 403
405 2 202.301589 185.115521 45.074698 2 404
406 2 199.515916 185.64852 45.4060168 2 405
407 2 196.037993 183.076495 46.5995822 2 406
408 2 194.465285 182.777671 48.3392332 1.80474 407
409 2 190.444348 183.474031 49.1020884 1.70711 408
410 0 208.211446 185.60482 42.0895436 1.39996 403
411 0 209.883372 186.591908 41.3299595 1.57246 410
412 0 211.249149 187.890083 40.5251664 1.6174 411
413 0 212.039007 189.542026 39.6534569 1.40444 412
414 2 214.100441 189.337993 41.4363384 1.41096 413
415 2 215.709961 188.40914 41.6640455 1.41421 414
416 2 219.835938 185.714516 42.0769196 1.34518 415
417 2 222.484786 185.289311 42.4551521 1.13807 416
418 2 223.70442 185.44486 42.5668305 1.01447 417
419 2 224.89956 186.519105 41.709708 1.36819 418
420 2 225.90492 186.705991 41.0484594 1.41421 419
421 2 227.409858 188.068059 40.5873611 1.41421 420
422 2 229.005689 189.075454 40.1932093 1.34518 421
423 2 230.269585 189.984671 40.2763022 1.20711 422
424 2 231.601361 188.664543 39.6243046 1.20711 423
425 2 213.842174 189.367594 39.0453202 1.32843 414
426 2 216.997658 190.119191 37.9709436 1.82843 425
427 2 214.79028 187.57213 41.5977896 0.914214 414
428 2 215.870551 185.673514 41.3686828 1.41421 427
429 0 212.031614 191.387578 38.6800071 1.74435 413
430 0 212.673358 192.973981 37.8292983 1.52747 429
431 0 213.620648 194.784546 37.9035633 1.62462 430
432 0 214.632968 196.340738 37.2697586 1.14525 431
433 0 215.797123 198.042135 36.8588346 1.32681 432
434 2 214.751477 197.737692 36.1454241 1.41421 433
435 2 212.757223 198.000825 36.095603 1.5622 434
436 2 209.808683 198.559993 36.4633778 1.66228 435
437 2 208.184025 200.231049 35.7333435 1.41421 436
438 0 205.822217 201.405848 33.8507119 1.41421 437
439 2 203.651755 202.669415 31.6130476 1.41421 438
440 2 202.367574 201.814595 30.8041281 1.41421 439
441 2 200.654322 201.041897 29.4620349 1.41421 440
442 2 198.115911 199.616171 29.0446593 1.67851 441
443 2 194.986398 198.88054 28.9545093 1.4714 442
444 2 193.307876 199.392204 28.8883551 2 443
445 2 202.731578 203.156118 28.6422769 1.41421 440
446 2 201.577682 204.614143 28.5538315 1.2071 445
447 2 200.891627 204.665888 30.0466972 0.853553 446
448 2 211.028967 199.399356 37.4578726 1.03825 436
449 2 211.867475 199.804041 37.2815055 1.03825 448
450 2 212.762284 200.219361 37.2364202 1.03825 449
451 2 213.719724 199.737032 36.0485923 1.32681 433
452 2 213.295586 201.343534 35.52953 1.37981 451
453 2 212.310498 202.789951 34.7520622 1.20417 452
454 2 213.020014 204.231753 34.2081126 1.40834 453
455 2 214.955115 205.76671 33.6922016 1.40834 454
456 2 215.572806 206.617806 33.6806263 1.40834 455
457 2 211.862889 204.873911 33.8670676 1.41421 454
458 2 210.379859 205.252084 33.9620248 1.41421 457
459 2 216.56597 196.293502 31.7886618 1.82843 433
460 2 218.468166 196.713868 31.9117809 1.82843 459
461 2 219.668223 198.07457 32.2486563 1.82843 460
462 2 221.735803 197.777516 32.7716127 1.82843 461
463 2 223.183506 194.981291 32.0573855 1.69036 462
464 2 223.441651 193.786482 31.7968088 1.55228 463
465 2 222.276231 191.508463 30.9971862 1.41421 464
466 2 222.440395 188.531315 29.9533922 1.70711 465
467 2 225.497174 188.467042 30.0343416 1.60948 466
468 2 226.938716 188.633068 29.7574201 1.51184 467
469 2 228.208249 190.082204 29.1940119 1.41421 468
470 2 228.732784 190.513993 28.0529015 1.41421 469
471 2 232.17582 190.92955 26.8810179 1.41421 470
472 2 234.933605 191.048644 26.3531176 1.94281 471
473 2 237.009535 189.549486 26.457624 1.4714 472
474 2 238.817989 188.478876 26.6948729 1.5 473
475 0 217.231798 199.894536 37.0301153 1.46467 433
476 0 218.914073 201.709483 37.7461118 1.13676 475
477 2 217.540412 202.085114 37.846368 1.13676 476
478 2 216.877814 202.978455 38.3928249 1.41421 477
479 0 220.598282 203.665842 37.1900659 1.13676 476
480 2 221.124586 205.622873 35.4322378 1.09117 479
481 2 221.899892 206.122117 34.9429782 1.04559 480
482 2 222.503383 206.891189 34.4106617 1 481
483 2 222.720854 208.139795 33.7825507 1 482
484 2 223.011804 209.67186 34.2378802 1 483
485 2 222.944812 210.771686 34.9949889 1 484
486 2 223.124552 211.310317 35.2537289 1 485
487 2 223.682028 211.68423 35.3619366 1 486
488 2 223.930027 212.74668 35.3147637 1 487
489 2 218.853247 205.169168 36.5043684 1.04559 479
490 2 217.863945 206.071861 36.9955379 1.04559 489
491 2 216.876116 206.502939 37.490673 1.13368 490
492 0 215.648852 206.746808 38.5182852 1.20491 491
493 2 214.389797 206.951854 39.6605379 1.27614 492
494 2 213.47708 208.902475 40.8304068 1 493
495 2 212.684436 209.996458 41.4077799 1 494
496 2 212.560666 211.37064 41.7096337 1 495
497 2 211.492666 213.332141 41.9769046 1.45234 496
498 2 210.141081 215.58817 42.7439101 1.76661 497
499 2 208.188612 216.807482 43.0434911 1.41421 498
500 2 206.77751 218.234632 43.0091763 1.20711 499
501 2 206.166137 219.00295 42.8473123 1 500
502 2 207.231096 220.351855 38.3666446 1.32843 501
503 2 207.516512 219.417609 37.4458306 1.41421 502
504 2 207.813458 218.032179 37.0853975 1.60948 503
505 2 206.25885 215.959671 36.4957165 1.04044 504
506 2 207.61855 215.506199 36.680517 0.914214 505
507 2 210.004404 215.002578 36.3199265 0.914214 506
508 2 210.307062 214.159515 36.177177 0.914214 507
509 0 205.300285 214.961757 36.3710179 1.15829 505
510 2 206.25326 212.827548 35.598602 1 509
511 2 204.209234 213.893907 36.1820805 1.27614 509
512 2 201.379372 211.965993 36.1888249 1.55228 511
513 2 199.521548 209.520596 36.418736 1.2297 512
514 2 199.060454 205.689546 37.7278634 1.03225 513
515 2 197.917551 204.503663 37.8795429 1 514
516 2 195.901992 204.994785 37.0722149 1 515
517 2 199.428836 212.916583 35.3997843 1.48325 512
518 2 197.808722 213.020442 34.3962191 1.39016 517
519 2 195.576851 213.46597 34.306535 1.61803 518
520 2 192.694966 211.643587 31.9756457 1.61803 519
521 2 190.292516 209.380105 33.057606 1.61803 520
522 2 192.010558 207.918894 33.3216017 1.73607 521
523 2 193.482593 208.86096 33.2232469 1.65738 522
524 2 195.803858 209.493952 32.7323042 1.57869 523
525 2 196.947867 210.985499 32.1870199 1.5 524
526 2 207.255999 186.504261 44.0770463 1 403
527 0 208.57642 187.855254 44.5322187 1.73836 526
528 2 208.503139 189.481642 47.228083 1 527
529 2 207.005052 191.12498 47.7926052 1 528
530 2 205.064799 192.682981 48.4633367 1 529
531 2 203.724585 193.072003 48.8437753 1 530
532 0 210.256015 189.067703 44.3851439 1.61635 527
533 2 210.574669 188.854874 45.8076534 1.80817 532
534 2 213.597325 189.871292 46.9511744 1.41421 533
535 2 214.848545 190.392054 47.5344441 1.41421 534
536 2 214.761864 192.770814 48.275182 1.60948 535
537 2 214.316655 193.893572 48.5302132 1.80474 536
538 2 214.734804 195.144791 49.4207357 1.70514 537
539 0 212.145719 190.037024 44.6011946 1.4603 532
540 0 213.963583 190.801642 44.1781025 1.53044 539
541 0 215.896316 191.723687 44.7203649 1.48992 540
542 0 217.929222 192.439474 45.2825842 1.86533 541
543 0 219.527357 193.740028 45.9534058 1.41514 542
544 0 220.583787 195.388667 46.1786857 1.67312 543
545 0 221.173041 197.241046 46.3347965 1.10401 544
546 0 221.460334 199.031001 45.3746614 1.54658 545
547 0 221.720801 200.858019 44.1986855 1.69641 546
548 2 221.985095 202.939736 44.959026 1.27614 547
549 2 220.711092 205.422243 45.9475437 1 548
550 2 219.614183 203.614787 48.8457938 1 549
551 2 218.407257 203.541975 48.9580031 1 550
552 2 222.779105 204.149353 44.1643715 1.27614 548
553 2 222.996227 206.208195 44.2499985 1.20711 552
554 2 222.133591 206.08886 42.7103681 1.20711 553
555 2 221.58715 206.474429 42.7405677 1.20711 554
556 2 224.28583 207.648634 45.0630393 1.27614 553
557 2 225.437815 209.98759 45.1429905 1.20711 556
558 2 226.887608 212.781462 44.7716977 1 557
559 0 221.56424 202.223783 42.7213161 1.69641 547
560 2 220.40744 203.585261 41.3567057 1.69641 559
561 2 219.975494 201.079682 41.8139053 1.41421 560
562 2 219.109067 200.178643 41.8193808 1.41421 561
563 2 216.995918 200.880721 42.0296074 1.41421 562
564 2 216.208642 201.687737 42.1335289 1.41421 563
565 2 215.40818 202.076361 42.2123464 1.41421 564
566 2 214.709371 203.345281 42.3110447 1.41421 565
567 2 213.55521 204.166731 42.4345884 1.27614 566
568 2 212.009637 205.390899 42.6368321 1.13807 567
569 2 211.185296 205.764123 42.7467821 1 568
570 2 209.726396 205.620504 42.4458551 1 569
571 2 208.758983 205.951386 42.114668 1 570
572 2 207.768377 206.273231 41.7734502 1 571
573 2 207.600857 207.252799 40.1251528 1.5 572
574 2 207.473704 209.476716 38.8700731 1 573
575 2 207.959332 211.250097 38.5209918 1 574
576 2 208.311151 213.613969 38.4981239 1.20711 575
577 2 219.680523 205.216633 41.0878395 1.60235 560
578 2 219.372161 206.459206 40.7683215 1.55531 577
579 2 220.915277 207.27748 39.9785829 1.27766 578
580 2 221.546212 208.470323 40.5522781 1.82959 579
581 2 221.443775 210.657508 40.7735185 2.02681 580
582 2 222.454269 213.139838 40.7592083 1.66667 581
583 2 223.377881 216.205184 40.4447599 1.77778 582
584 2 220.931677 215.714918 39.7877131 0.88889 583
585 2 220.344605 217.425011 38.3610418 1.16047 584
586 0 223.765472 218.183274 40.9000586 1.88889 583
587 2 223.939358 220.192957 41.364877 2 586
588 2 225.215602 222.933232 43.3983092 2 587
589 2 225.1476 226.080033 47.3366895 2.07869 588
590 2 223.311974 228.694734 49.4316639 2.07869 589
591 2 221.781716 229.966242 52.2012472 2 590
592 2 221.021651 230.174329 55.9607774 1.84195 591
593 2 218.597852 231.248449 57.5208048 1.70711 592
594 2 217.458011 231.458083 59.7308563 1.70711 593
595 2 215.38554 230.743615 60.0010979 1.70711 594
596 2 214.571848 228.961466 60.645249 1.5 595
597 2 215.498315 226.470176 59.0542101 1.5 596
598 2 215.727662 224.850822 58.9673139 1.5 597
599 2 218.837424 232.389095 58.731498 1.41421 593
600 2 218.119175 234.87554 58.800492 1.41421 599
601 2 217.610298 235.712953 58.946427 1.41421 600
602 2 218.269794 237.423853 58.8378535 1.41421 601
603 2 218.532073 238.630353 58.7664018 1.41421 602
604 2 220.574034 230.683964 50.3414594 1.70711 591
605 2 221.392864 229.624864 46.3325612 1.11674 604
606 2 220.296987 229.834422 43.886029 0.815055 605
607 2 219.368991 229.43015 43.1403331 0.885618 606
608 0 217.507803 229.877236 43.3197173 1.10702 607
609 2 215.660681 230.225007 43.5137991 1.32843 608
610 2 223.0087 227.768736 50.9753705 1.66067 590
611 2 224.017298 225.187586 51.2289146 1.16067 610
612 2 222.39931 220.501422 40.9163229 1.60948 587
613 2 218.394743 219.359399 40.9263713 1.70711 612
614 2 215.918166 218.61129 39.8041921 1.45118 613
615 2 214.778442 218.10778 39.8280937 1.5 614
616 2 216.5714 221.839439 39.831327 1.40237 613
617 2 215.61971 222.872468 39.8296783 1.5 616
618 2 212.271028 223.475492 40.241905 1.5 617
619 2 222.289907 207.325837 38.7643654 1.09255 579
620 2 223.23737 204.833108 38.3923442 1 619
621 2 224.375008 202.724038 37.8285788 1.09255 620
622 2 226.318587 200.965806 37.4700993 1.17369 621
623 2 227.086792 199.757018 36.3546979 1.16228 622
624 0 228.109915 198.522475 33.875397 1.45118 623
625 2 229.041966 197.445424 31.3673732 1.74008 624
626 2 228.906243 197.445445 25.5097946 2 625
627 2 229.356897 199.37014 25.7758843 2 626
628 2 230.46637 200.538547 26.0571315 2 627
629 2 232.077261 202.067664 23.0636449 2 628
630 2 233.66901 203.098015 22.3064213 2 629
631 2 231.098505 196.170013 30.8987165 1.74008 625
632 2 230.986496 193.488373 30.6044298 1.74008 631
633 2 230.496726 192.191816 30.3653664 1.74008 632
634 2 233.111493 195.665616 28.5432277 1.91336 631
635 2 236.194447 196.739977 27.5444183 2 634
636 2 239.004636 196.162562 26.4584752 2 635
637 2 242.743366 195.019213 26.4149534 2 636
638 2 241.668131 193.942146 23.2144506 1.60948 637
639 2 240.158427 193.996829 22.6231833 1.60948 638
640 2 238.953935 194.875413 22.2043965 1.41421 639
641 2 218.065469 208.636046 37.7858044 1.55531 578
642 2 217.361293 209.057382 37.7635711 1.55531 641
643 2 217.429879 210.389726 37.7772437 1.50828 642
644 2 215.919829 211.939455 37.410391 1.44785 643
645 2 215.342017 213.529053 35.9249686 1.58114 644
646 2 215.437662 214.8603 34.541483 1.66228 645
647 2 213.374328 216.024792 33.0649818 2 646
648 2 211.229781 215.288562 32.9324141 1 647
649 2 211.005246 213.821832 32.9122093 1 648
650 2 212.776018 217.931428 33.6458512 1.30474 647
651 2 211.53191 217.321212 33.7336297 1.60948 650
652 2 209.126823 217.626175 33.5580401 1.41421 651
653 2 206.305038 218.035292 33.3884151 1.41421 652
654 2 204.996535 217.544525 33.0428195 1.30474 653
655 2 204.717087 216.326062 32.4043997 1.5 654
656 2 215.106683 214.954415 36.4105321 1.23607 645
657 2 213.997169 215.500734 36.4351441 1.23607 656
658 2 219.256463 211.710533 37.0244717 0.836093 643
659 2 220.436856 213.578325 37.0004324 1 658
660 2 221.443301 214.361493 36.9388781 1 659
661 2 222.071677 215.125027 36.8812985 1 660
662 2 216.13585 208.92765 35.7134085 1 642
663 2 216.986916 208.904277 35.1944533 1.13807 662
664 2 217.899054 208.409368 33.3080704 1.53848 663
665 2 219.564623 207.885682 31.7497912 1.71503 664
666 2 221.751315 207.953089 30.4577465 1.48215 665
667 2 223.365591 206.485537 30.3452011 1.06904 666
668 2 224.98429 205.64538 30.009873 1 667
669 2 226.368092 205.292345 29.0321076 1.17162 668
670 2 227.7925 204.758369 27.5352634 2 669
671 0 228.940002 205.974321 25.170292 2 670
672 2 229.671749 207.171128 22.4967022 2 671
673 2 214.041708 208.880663 35.3547611 1 662
674 2 213.125093 208.848363 34.9803964 1 673
675 2 212.595487 209.528291 33.7196611 1 674
676 2 211.848486 210.698366 32.9502798 1.12674 675
677 2 212.301136 211.505882 32.5091806 1.27614 676
678 2 213.434553 213.073244 32.2640672 1.04602 677
679 2 213.960178 213.125815 32.3288802 1 678
680 2 210.157243 210.714867 32.5460036 1 676
681 2 208.772652 211.147624 32.204816 1 680
682 2 207.766888 211.526045 31.8853315 1 681
683 2 206.677925 211.878706 31.5688389 1 682
684 2 205.112761 212.639401 31.4856429 1 683
685 2 204.244009 213.323873 31.1272957 1 684
686 2 201.55143 214.237948 30.6621823 1.06904 685
687 2 200.102027 214.342905 30.5626957 1.27614 686
688 2 198.569305 213.501525 30.8358548 1.32216 687
689 2 197.197785 213.430696 31.1897395 1.36819 688
690 0 196.154577 212.932791 31.459942 1.31066 689
691 2 195.125957 212.423725 31.7413059 1.25313 690
692 2 194.40667 211.834825 31.9259259 1.20711 691
693 2 195.778354 212.005629 33.599333 1 690
694 2 194.280632 210.763078 34.3819687 1 693
695 2 193.427548 210.613223 34.7036767 1 694
696 2 205.284748 211.24433 33.1108635 1.13807 683
697 2 204.563255 210.741185 33.4612344 1.20711 696
698 2 211.97575 208.381939 36.348647 1.41421 674
699 2 211.558532 210.016987 37.5724002 1.62132 698
700 2 211.608254 212.628802 38.1582847 1.41421 699
701 2 207.642976 207.810928 34.7660875 1.27614 698
702 2 205.217579 208.549291 34.6166032 1.27614 701
703 2 204.0238 208.494646 34.4134679 1.27614 702
704 0 202.397455 207.818837 34.3780044 1.34518 703
705 2 200.878964 207.22729 34.3766454 1.41421 704
706 2 199.15343 206.514002 34.2135718 1.41421 705
707 2 198.017561 205.82276 33.9055677 1.41421 706
708 2 196.654973 205.060409 33.6048567 1.60948 707
709 0 197.729252 204.658363 33.8107095 1.21895 708
710 2 198.841193 204.195345 34.0628831 0.828427 709
711 2 200.379422 204.00769 34.2594804 0.914214 710
712 2 200.956567 204.749865 34.1577104 1 711
713 2 197.716557 203.194403 33.8664117 0.912252 709
714 0 194.740216 204.556492 33.5710349 1.22141 708
715 2 192.823817 203.940167 33.4676064 0.83333 714
716 2 193.149872 203.286858 33.4816456 0.873772 715
717 2 188.790663 202.887123 33.3299205 1.5 715
718 2 186.139531 201.800411 33.1437757 1 717
719 2 188.852879 203.587236 32.4334396 1.25 717
720 2 189.790627 204.094706 31.5964619 1.40738 719
721 2 192.452863 205.103966 31.7147024 1.23607 720
722 0 192.504542 206.395559 31.2447921 1.11803 721
723 2 192.559608 207.698627 30.7337075 1 722
724 2 193.891096 208.515105 30.6408326 1.27614 723
725 2 195.182222 209.269687 30.4857461 1.13807 724
726 2 196.651404 209.603586 30.9134466 1 725
727 2 197.702699 210.315279 31.031852 1 726
728 2 198.244349 211.529977 29.9850915 1.06904 727
729 2 198.770881 212.053079 29.8943037 1.41421 728
730 0 199.931507 211.025799 30.5617823 1.41421 729
731 2 201.044866 209.294791 31.7498759 1.41421 730
732 0 202.553557 208.06549 33.1896808 1.20711 731
733 2 204.103921 206.652551 34.8452631 1 732
734 2 203.931377 205.18703 35.677363 0.841595 733
735 2 195.246053 203.664639 34.3236291 1 714
736 2 193.877918 202.581827 35.0815799 0.845178 735
737 2 192.597176 202.206078 35.1942757 1 736
738 2 191.739641 202.163465 35.9942925 0.707107 737
739 2 190.360271 201.402338 34.2760459 0.853553 738
740 2 189.9126 201.994184 33.3979928 0.853553 739
741 2 191.504635 203.090706 35.9773058 1.41421 738
742 2 193.519966 204.207735 36.0098032 0.914214 741
743 2 194.527089 204.156479 36.8841129 0.914214 742
744 2 192.799659 204.793039 36.8123583 0.914214 742
745 2 190.335164 203.621732 35.9381799 1.20711 741
746 2 191.891011 205.08621 35.1197321 1.20711 745
```
