## Supplementary Data (Dsec PN traces) for "Olfactory projection neuron rewiring in the brain of an ecological specialist": Dsec_38_L_adPN_up_DC1.swc

```
# SWC format file
# based on specifications at http://www.neuronland.org/NLMorphologyConverter/MorphologyFormats/SWC/Spec.html
# Created by nat::write.neuron.swc
# PointNo Label X Y Z Radius Parent 
1 0 196.783783 150.215139 24.9436795 6.63721 -1
2 0 202.66428 154.176194 23.4692447 2.83542 1
3 0 204.594914 154.947779 22.4668619 2.35484 2
4 0 206.323833 155.767608 21.384338 2.01683 3
5 0 207.7326 156.812174 19.7713066 1.53181 4
6 0 208.856203 158.061587 18.3848966 1.43344 5
7 0 209.262126 159.501986 18.3320878 2.30996 6
8 0 209.230284 161.102762 18.5396997 1.70509 7
9 0 209.378448 162.593087 19.524763 1.63408 8
10 0 209.295273 164.422841 20.9498683 1.40668 9
11 0 209.273489 166.519313 23.1974456 1.48579 10
12 0 209.510842 168.559334 25.7661583 1.25913 11
13 0 209.51734 170.41219 28.3045766 1.77996 12
14 0 209.348294 172.127348 30.8055463 1.77996 13
15 0 210.446288 172.812467 32.2088873 2.27796 14
16 0 213.708148 172.312491 31.3781985 2.32584 15
17 2 214.208127 170.316187 31.7894642 2.57714 16
18 2 214.863615 167.238411 28.0438875 1.99568 17
19 2 213.809115 166.558865 22.9513652 1.46784 18
20 2 212.648046 162.961908 21.6005675 2.16228 19
21 2 212.325896 168.156524 21.4052677 1.23392 19
22 2 216.646147 173.250089 26.362661 2.88562 16
23 2 219.865047 174.620596 22.0717225 6.14269 22
24 2 229.040417 169.462382 24.9705204 6.57135 23
25 2 232.726909 165.770748 25.6444774 2.65371 24
26 2 236.201159 169.614094 24.9319822 2.65371 24
27 2 233.263043 174.997543 24.4761989 2.94989 24
28 0 218.80345 179.941645 25.9778849 2.98334 23
29 2 216.885799 184.962416 23.8310417 2.82398 28
30 0 225.931573 178.114442 27.8117102 2.60702 23
31 2 229.437771 183.562839 29.070583 6.57135 30
32 2 220.39297 169.428907 26.8094187 5.07135 23
33 2 220.3922 163.829547 33.1823183 3.03567 32
34 2 219.598698 161.688327 32.9038639 3 33
35 2 216.642293 158.523238 24.0091048 2 34
36 2 216.787703 156.86952 24.4179829 2 35
37 2 217.722393 165.16877 32.1373977 2.23607 34
38 2 219.902336 169.615117 32.7038999 4.53567 32
39 2 224.273047 173.459853 36.1535052 3.68205 38
40 2 213.192633 176.253643 25.3603544 2 22
41 2 214.667583 180.210132 25.0848899 1.80474 40
42 2 214.720968 182.842638 24.963327 2 41
43 2 215.453398 185.603727 25.1943187 2 42
44 2 216.577122 187.339753 24.6718801 1.75 43
45 2 215.219789 187.782681 22.467946 1.67451 44
46 0 207.513525 173.451172 35.1395827 2.76265 15
47 0 204.982616 174.545212 38.4943305 2.38951 46
48 0 203.757649 175.964807 40.4899146 2.01176 47
49 0 201.952336 177.900987 43.6270906 2.63777 48
50 0 199.836952 179.951844 49.1615509 2.75359 49
51 0 197.947452 179.338127 52.9484417 2.46423 50
52 0 196.723042 178.554034 55.208016 2.43055 51
53 0 195.92038 177.497525 57.9051808 2.47745 52
54 0 195.369615 176.778182 61.8739071 2.78591 53
55 0 195.387346 175.330207 65.3274387 2.07966 54
56 0 195.659253 173.719904 68.654889 1.89765 55
57 0 196.179405 172.115444 71.2915549 1.8604 56
58 0 196.709387 170.83325 73.8680719 2.0729 57
59 0 197.588275 170.04312 76.5373486 1.8942 58
60 0 198.747933 169.1777 78.3275532 2.29334 59
61 0 199.992426 168.515939 80.5068888 2.29334 60
62 0 200.974022 167.326958 82.1600307 2.29498 61
63 0 201.834332 165.859039 83.5818613 2.38903 62
64 0 202.698192 164.333812 84.9795312 2.22593 63
65 0 203.406894 162.849599 86.8213785 2.22682 64
66 0 204.013383 161.261498 88.6027412 2.22682 65
67 0 204.567961 159.741661 90.3365287 2.22682 66
68 0 205.050944 158.213386 91.8220297 1.95291 67
69 0 205.683873 156.895696 93.7307532 1.8998 68
70 0 206.500335 155.434539 95.2964568 1.77664 69
71 0 207.33804 153.964866 96.8782888 1.77664 70
72 0 208.086555 152.63593 98.9929226 1.69438 71
73 0 208.792375 151.265338 101.233836 1.69438 72
74 0 209.066538 149.840026 103.938409 2.21231 73
75 0 209.27545 147.329604 107.223768 2.61014 74
76 0 209.675133 144.518582 109.740218 2.4815 75
77 0 209.928003 142.62006 111.413132 2.4815 76
78 0 210.217452 140.766416 113.095109 2.4815 77
79 0 210.45749 138.981267 114.920305 2.42206 78
80 0 210.598249 137.279358 117.008274 2.16203 79
81 0 210.940714 135.451857 118.525882 1.99855 80
82 0 211.526786 133.69824 119.763667 1.81345 81
83 0 211.935736 132.087481 121.498405 1.7608 82
84 0 212.750705 130.605627 122.893244 2.17696 83
85 0 213.605366 129.116924 124.248345 2.17696 84
86 0 214.979496 127.967257 125.471564 2.21968 85
87 0 216.522994 126.820876 126.576921 2.21968 86
88 0 219.290399 125.608215 128.079716 2.58225 87
89 0 222.97571 123.015533 129.303255 3.0727 88
90 0 225.267695 120.43605 130.330039 2.32664 89
91 0 226.761225 118.896777 130.827951 2.3533 90
92 0 229.279325 117.005592 131.696497 2.56716 91
93 0 232.676784 116.348462 133.012336 1.79876 92
94 0 235.115775 116.34209 133.781714 2.08127 93
95 0 237.456714 116.049278 134.694875 2.01423 94
96 0 240.460638 114.8874 135.843289 2.98683 95
97 0 244.396008 113.134067 136.623987 3.06639 96
98 0 248.523754 111.348596 136.748693 2.64303 97
99 0 251.136637 109.207845 136.518683 2.29675 98
100 0 252.973629 107.656153 135.996725 2.17192 99
101 0 254.974145 106.17524 134.779216 2.29798 100
102 0 258.411507 104.188556 132.345921 2.84371 101
103 0 262.814937 102.427881 128.829185 3.68763 102
104 0 266.644374 101.825035 126.935764 3.572 103
105 0 270.306972 101.564147 125.284025 2.90686 104
106 0 274.087081 102.114356 123.08844 2.6053 105
107 0 277.262007 102.556954 120.97478 2.34715 106
108 0 279.566862 102.753386 119.599515 2.45615 107
109 0 281.919306 103.333537 118.433768 2.45615 108
110 0 284.321801 103.884013 117.29746 2.45615 109
111 0 287.837434 105.097232 115.677566 2.5593 110
112 2 288.894975 104.184957 111.827086 2 111
113 0 290.465283 102.313834 111.99475 2.0233 112
114 0 291.984586 100.486628 112.188088 2.04661 113
115 0 293.41646 98.6978311 112.386989 2.06991 114
116 2 294.748573 96.9357598 112.587235 2.09322 115
117 2 295.968519 96.0222563 112.249143 2 116
118 2 294.565058 93.1651695 111.321309 2.11803 117
119 2 297.116216 91.8105234 109.955783 2.07869 118
120 2 299.804401 89.5852305 109.31198 2.01967 119
121 2 302.626646 85.8098604 106.934845 2 120
122 2 302.748474 84.8981887 105.729113 2 121
123 2 303.270997 83.7847599 105.622205 2 122
124 2 288.857618 101.248052 114.531727 2.0233 113
125 2 289.258377 99.4446288 114.587765 2.0233 124
126 0 291.760265 107.259365 112.866387 2.59081 111
127 0 295.332192 109.438838 110.227952 2.53879 126
128 2 294.274585 112.013525 111.628766 2.2694 127
129 2 291.977411 112.555979 113.840929 2.25273 128
130 2 289.506996 111.493069 116.737882 2.25273 129
131 2 296.054781 115.237823 115.057696 2.23607 128
132 2 293.002072 113.300038 108.328169 2.2694 128
133 2 293.75488 118.660037 109.152201 2 132
134 0 298.954161 111.280099 107.986068 2.65742 127
135 2 296.938277 112.538195 104.973396 1.82871 134
136 0 301.569826 112.805048 106.406893 2.24437 134
137 0 303.074666 113.575576 104.360185 2.21803 136
138 2 304.938448 115.668501 107.508918 2.10901 137
139 2 304.172499 116.350304 112.331334 2.10901 138
140 2 304.053305 115.933417 115.799454 1.80474 139
141 2 306.419444 115.044055 117.291807 2 140
142 2 310.721036 112.994652 117.126641 2 141
143 2 311.700406 112.113856 117.115957 2 142
144 2 302.216773 114.707061 116.259466 1.60948 140
145 2 300.507482 112.304174 116.97616 1.41421 144
146 2 300.06922 111.158893 117.777701 1.60948 145
147 2 299.831243 108.456708 118.117524 1.80474 146
148 2 299.455214 106.54658 118.226793 2 147
149 2 304.299182 117.606022 104.454935 2.10901 138
150 0 305.069527 119.921846 103.848252 2.10901 149
151 2 299.816455 121.220709 102.444922 1.41421 150
152 2 297.477464 119.745826 101.908294 1.41421 151
153 2 305.760775 122.30532 103.291531 2.10901 150
154 2 306.819537 124.521749 101.123816 2.10901 153
155 2 307.269596 126.719368 98.831908 2.10901 154
156 2 307.622088 126.965472 97.112678 2.07268 155
157 2 309.328926 128.876392 96.5405563 2.05451 156
158 2 306.389432 118.279084 109.041181 1.41421 138
159 2 307.257355 120.757942 109.079862 1.41421 158
160 2 305.985482 116.10139 110.70661 1.60948 138
161 2 309.117849 116.173247 111.147007 1.41421 160
162 2 312.861443 118.851535 111.680388 1.41421 161
163 2 314.598221 122.917274 110.99334 1.41421 162
164 2 315.643378 124.567216 110.894839 1.60948 163
165 2 317.56134 126.242291 110.039902 1.90237 164
166 2 318.450218 127.599566 106.941498 2.11803 165
167 2 319.661652 128.660868 102.560962 2.19672 166
168 2 319.535877 129.827098 99.9324726 2.15738 167
169 2 319.629317 130.950778 99.2461623 2.11803 168
170 2 320.827109 126.133972 112.261775 2 165
171 2 323.378263 123.867139 112.826561 2.21676 170
172 2 324.789719 122.112827 113.727418 2.82843 171
173 0 304.771113 114.214943 102.776513 1.62938 137
174 2 299.24378 113.452452 95.9380856 1.82843 173
175 2 301.089567 116.178749 97.1434389 2 174
176 2 300.934624 119.498306 94.5809579 2 175
177 2 300.943864 119.438206 91.3229177 2 176
178 2 300.083992 113.152988 93.4001014 1.62132 174
179 2 300.510331 113.617559 90.2682778 2 178
180 2 301.704245 109.099338 88.6200026 2 179
181 2 302.93091 107.615254 87.4285061 2 180
182 2 303.820556 105.74281 86.6759863 2 181
183 2 303.987005 103.71766 86.0478265 2 182
184 2 304.009959 100.032114 85.6581937 2 183
185 2 302.917252 98.47018 85.6017438 2 184
186 2 303.71176 114.721653 90.0620339 2 179
187 2 298.130743 112.111101 95.551691 1.82843 174
188 2 296.68306 110.781239 95.580711 1.82843 187
189 0 306.514434 114.900614 101.626053 2.12938 173
190 0 308.147988 115.600551 100.49849 2.137 189
191 0 309.856432 116.34613 99.9268233 1.78321 190
192 2 310.861592 116.07753 98.0831286 1.85547 191
193 2 312.391912 115.680395 97.254669 1.73247 192
194 2 313.312211 115.67023 95.9073928 1.57334 193
195 2 314.564743 116.533924 94.7093589 1.60948 194
196 2 316.431274 117.053373 94.3186058 1.54439 195
197 2 317.467499 118.013751 94.3418898 1.4793 196
198 2 319.480122 119.131005 94.3842117 1.41421 197
199 2 320.48266 120.172588 94.3873413 1.41421 198
200 2 324.027198 122.51647 96.1529471 1.32843 199
201 2 325.449422 122.298594 97.3199177 1.32843 200
202 2 326.850677 121.790377 97.877353 1.30228 201
203 0 328.824205 119.514168 98.2531734 1.34477 202
204 2 330.660023 117.17505 98.6676518 1.38725 203
205 2 331.332587 114.244687 98.635539 1.93491 204
206 2 331.664462 112.053107 98.6811049 2 205
207 2 321.235328 119.811904 92.9140752 1.80474 199
208 2 322.888104 119.067517 93.0310848 1.80474 207
209 2 325.094791 118.853144 93.2453634 2 208
210 2 326.89998 117.385633 93.5578138 2.82843 209
211 2 321.885834 119.951867 96.4901431 1.96212 198
212 2 324.438709 121.090953 98.5113645 1.84408 211
213 2 326.847845 119.718437 101.36013 2 212
214 2 327.687256 118.156692 102.388635 2 213
215 2 316.031296 115.688617 93.4364786 1.80474 195
216 2 316.404555 115.641773 91.9587624 1.80474 215
217 2 317.587536 115.667951 90.7811272 2 216
218 2 320.169398 114.139665 89.6402037 2.47596 217
219 2 321.956782 111.759637 89.141956 1.86433 218
220 2 322.997653 110.025548 89.1371947 2.62311 219
221 2 310.44846 113.037506 93.0506409 2 193
222 2 309.311479 110.169145 91.5286798 2 221
223 2 308.934287 108.105787 91.0932222 2 222
224 2 309.529183 105.467417 90.3168681 2 223
225 2 311.604244 102.559341 89.2924231 2 224
226 2 312.230844 101.694407 89.0071242 2 225
227 0 311.156435 117.627007 99.117698 2.16561 191
228 0 312.15018 119.107097 98.1353419 2.1934 227
229 0 312.800276 120.496451 96.6174439 1.92286 228
230 2 310.923537 120.118666 93.0979707 2 229
231 2 311.88932 122.215902 91.09864 2 230
232 2 313.470241 124.929697 90.5356785 2 231
233 2 312.160667 126.250532 88.8496075 2.30278 232
234 2 317.046813 124.825713 91.2781845 2 232
235 2 318.890059 124.647697 91.559897 2 234
236 2 314.920433 122.178977 100.332472 2 229
237 2 315.844846 117.979185 102.841041 2.23607 236
238 2 312.44288 112.829239 103.882998 2 237
239 2 310.585652 111.054538 99.4453613 2 238
240 2 309.187407 109.956731 96.9535574 2 239
241 2 308.966922 108.049525 96.6695932 2 240
242 2 317.836374 118.189512 103.657187 2.23607 237
243 2 319.355782 119.475064 111.942375 2 242
244 2 318.525405 122.313747 113.695911 2 243
245 2 319.226099 122.863751 103.432139 2 236
246 2 322.826422 124.519981 105.902537 2.11803 245
247 2 324.028572 125.98171 106.718225 2.23607 246
248 2 322.765904 128.895586 108.50762 2.53225 247
249 2 323.924289 126.264679 110.923273 1.76612 248
250 2 326.189517 125.783444 112.742947 1.76612 249
251 2 327.300357 124.883196 112.829978 1.76612 250
252 2 328.705698 124.188168 111.493477 1.92204 251
253 2 331.03579 122.563485 110.578197 2.11803 252
254 2 331.902432 121.216079 109.961878 2.23607 253
255 2 326.773075 124.838286 106.769028 1.61803 247
256 2 328.15657 122.943274 106.415828 1.61803 255
257 2 328.581101 122.290223 105.231889 1.41202 256
258 2 329.633905 121.566449 104.900619 1.53934 257
259 2 330.579538 120.214263 104.173725 2 258
260 2 315.039703 125.629746 103.154853 2 236
261 2 315.927453 122.395844 100.524178 1.66667 236
262 2 318.018494 121.198285 100.62015 1.33333 261
263 0 321.010788 121.447945 102.585178 1.66667 262
264 2 323.955532 121.836293 104.504557 2 263
265 2 325.911831 120.47051 106.348905 2.05902 264
266 0 313.901902 121.946819 95.9830651 2.19556 229
267 0 315.157752 122.992284 95.3035639 1.632 266
268 0 316.843973 124.096734 95.7745388 1.11181 267
269 0 318.324827 125.279643 95.9187139 1.48567 268
270 0 320.786636 126.567013 96.1224919 1.48567 269
271 2 322.505512 126.613687 97.8176133 1.48567 270
272 2 324.789571 126.271365 99.402665 1.1822 271
273 2 326.145144 125.544382 100.070596 1 272
274 0 328.304968 124.102272 102.161146 1.55071 273
275 2 330.310065 122.494713 104.261055 2.10142 274
276 2 331.940666 119.886463 105.086683 2 275
277 2 319.772643 125.764417 97.9894833 1.43803 269
278 2 320.875142 125.044117 98.4317956 1.43803 277
279 2 321.90292 124.608914 99.3999721 1.41421 278
280 2 323.571763 123.828996 100.716351 1.70711 279
281 2 325.988058 123.26909 104.229274 1.70711 280
282 2 327.099332 121.9482 104.330107 1.70711 281
283 0 328.178258 120.784504 108.196348 1.70711 282
284 2 328.94461 119.571754 112.080108 1.70711 283
285 2 328.630828 118.553466 113.758241 1.70711 284
```
