## Supplementary Data (Dsec PN traces) for "Olfactory projection neuron rewiring in the brain of an ecological specialist": Dsec_39_R_adPN_up_VC3l.swc

```
# SWC format file
# based on specifications at http://www.neuronland.org/NLMorphologyConverter/MorphologyFormats/SWC/Spec.html
# Created by nat::write.neuron.swc
# PointNo Label X Y Z Radius Parent 
1 0 142.926596 168.753977 9.92874954 7.77371 -1
2 0 146.875675 174.301729 10.0450298 2.0393 1
3 0 148.893631 174.38581 10.7734338 1.95441 2
4 0 150.807187 174.312564 12.1179285 1.95355 3
5 0 152.291611 174.712125 14.1046481 2.5582 4
6 0 152.680619 176.22668 16.8362096 1.28123 5
7 0 152.723416 177.150296 21.0034694 1.48766 6
8 0 152.422626 178.598469 24.3826158 1.72566 7
9 0 152.239942 179.723648 27.4247993 1.5856 8
10 0 152.346696 180.857052 29.4648882 2.09277 9
11 0 151.760953 181.606294 31.918711 2.15121 10
12 0 150.758821 182.763452 33.3974693 2.15121 11
13 0 149.778918 183.920703 35.526024 2.21631 12
14 0 149.944075 182.355708 37.8470595 2.299 13
15 0 150.354083 180.807769 40.2089289 1.92217 14
16 0 150.144413 180.450166 43.469636 1.77251 15
17 0 149.735052 180.237176 46.970096 1.79949 16
18 0 150.170981 180.30938 49.7477875 1.81394 17
19 0 150.962999 179.798807 52.6294853 1.60105 18
20 0 152.191253 178.885171 55.836807 1.59169 19
21 0 153.117242 176.809004 60.0853982 1.99373 20
22 0 153.594516 174.591967 64.6096424 1.91861 21
23 0 154.105796 172.15225 68.3869872 1.81075 22
24 0 154.6566 169.873546 71.3275199 1.82952 23
25 0 154.978686 167.706556 73.9878723 1.82952 24
26 0 155.120966 165.443941 76.8087321 2.13893 25
27 0 154.26682 163.159634 80.0075483 1.55428 26
28 0 153.070971 160.942485 82.5357912 1.55428 27
29 0 152.011325 158.759689 84.7789512 1.69856 28
30 0 151.17492 156.812173 86.7615514 1.90488 29
31 0 150.336324 155.084411 88.2785274 1.90366 30
32 0 149.378495 153.693913 90.3624829 1.76086 31
33 0 148.417999 152.171274 92.3299181 1.74579 32
34 0 147.607098 150.7121 94.9753042 1.68072 33
35 0 146.922813 149.078603 97.7187069 1.78187 34
36 0 146.15475 147.098878 99.9812147 1.78187 35
37 0 145.441234 144.864042 102.369311 1.75 36
38 0 144.923308 142.233188 105.07404 1.88357 37
39 0 144.359486 139.377611 108.391878 1.86941 38
40 0 143.732695 136.655524 111.279529 1.88478 39
41 0 143.205701 134.051066 113.400868 1.76114 40
42 0 142.33852 131.724656 115.453609 1.85535 41
43 0 141.567415 129.52599 116.962443 1.74815 42
44 0 140.337061 127.784281 118.670195 1.74815 43
45 0 139.122777 126.026464 120.631817 1.61497 44
46 0 137.175681 124.429632 122.17126 1.61497 45
47 0 134.891686 122.525907 123.567 1.71608 46
48 0 133.051831 120.015739 125.056205 1.71608 47
49 0 131.358247 117.462314 126.597327 1.69932 48
50 0 129.452533 115.193081 127.377719 1.83481 49
51 0 127.266298 113.327634 127.948955 1.74466 50
52 0 124.921636 111.602611 128.182353 1.52092 51
53 0 122.059248 110.555159 128.877938 1.98066 52
54 0 118.916557 109.857056 129.617072 1.75627 53
55 0 115.812846 109.064357 130.48706 1.80649 54
56 0 113.06986 107.843442 131.420523 1.78649 55
57 0 110.238729 106.95618 131.852965 1.81006 56
58 0 107.247601 106.429198 132.446545 1.98022 57
59 0 104.153267 106.109115 132.418492 1.53969 58
60 0 103.355003 105.330178 134.342098 1.68314 59
61 0 101.612928 105.380399 137.939738 1.97484 60
62 0 99.8365048 106.013957 141.775572 1.58826 61
63 0 98.6377113 107.016264 145.493533 2.06962 62
64 0 97.7920452 108.828761 147.246589 2.19828 63
65 0 97.1388128 110.744183 148.614906 1.94096 64
66 0 94.4202532 112.24178 148.528988 1.58379 65
67 0 91.8154212 113.729168 148.429812 2 66
68 0 89.51407 115.810756 147.085857 1.8201 67
69 0 88.7980769 118.195171 146.583333 1.95152 68
70 0 88.0161379 121.725592 144.244269 2.82197 69
71 0 88.3937447 125.034501 141.621308 2.87931 70
72 0 101.019873 106.316736 132.309507 1.58354 59
73 0 97.8671292 105.906322 132.135969 1.58354 72
74 0 94.8484133 105.848777 131.373299 1.58144 73
75 0 92.065556 105.422504 130.867928 1.68893 74
76 0 89.4755584 105.538686 130.317967 1.60638 75
77 0 87.2171493 105.693476 129.321228 1.60638 76
78 0 85.0694306 105.788272 128.411974 1.37284 77
79 0 82.8446718 105.818699 127.594171 1.58186 78
80 0 80.4396357 105.755436 126.706412 1.58186 79
81 0 77.8088431 105.638304 125.809541 1.59952 80
82 0 74.9938747 105.947724 124.449537 1.56958 81
83 0 72.2561522 105.544412 123.212735 1.6826 82
84 0 69.4453594 105.612274 122.075142 1.6826 83
85 0 66.6840216 105.828355 121.087947 1.6826 84
86 0 64.0656046 106.270541 120.049001 1.66985 85
87 0 61.4739808 106.416906 118.642601 1.64571 86
88 0 58.5877033 106.569897 117.845423 1.71682 87
89 0 55.7321177 106.108412 116.931167 1.88879 88
90 0 53.1097191 106.120775 115.75477 1.58214 89
91 0 50.7977074 106.567543 114.355285 1.58876 90
92 0 48.6988241 107.253846 113.021511 2.01311 91
93 0 48.3037134 104.319515 111.873112 1.09213 92
94 0 46.6607512 101.739509 110.735347 1.09213 93
95 0 45.2681708 100.131723 110.353098 1.41629 94
96 0 44.0854422 98.4238264 110.293599 1.49585 95
97 0 43.2431487 96.572904 109.823498 1.7695 96
98 0 42.0866083 94.9896991 109.438626 1.86623 97
99 0 40.7634042 93.7268824 108.687025 1.65715 98
100 0 39.2845572 92.7979006 107.880393 1.47482 99
101 0 37.649042 92.7321827 106.413036 1.54582 100
102 0 35.9629386 92.7355147 105.186472 1.22039 101
103 0 34.3232772 93.3388438 103.781753 1.14219 102
104 0 32.575119 93.7372019 102.451512 1.17521 103
105 0 30.5049382 94.3243648 101.74837 2.11654 104
106 0 28.7321274 95.6280151 100.599993 2.11654 105
107 2 26.707969 97.4349146 99.020478 2 106
108 2 24.6971719 98.0421975 98.8299497 2 107
109 2 25.1835348 96.7856046 96.2883486 2 108
110 2 25.6893677 95.3621762 96.272624 2 109
111 2 25.4187257 98.7593322 100.735979 1.5 108
112 2 29.8514882 92.1269504 100.066169 2.05827 105
113 2 48.6165496 103.450982 110.708185 1.09213 93
114 2 49.870671 102.816828 110.116045 1.24344 113
115 2 50.657123 102.192006 109.621463 1.54607 114
116 0 46.7940798 108.178754 111.641914 1.68039 92
117 2 47.9968067 107.802279 103.620727 2 116
118 2 44.1416853 107.783497 103.108873 2 117
119 0 44.7689083 109.06598 111.031449 1.35167 116
120 0 42.6569579 109.725981 110.223618 1.35167 119
121 0 40.5721203 110.448802 109.416425 1.85224 120
122 0 38.4847668 110.900263 108.35806 1.42565 121
123 0 36.4801174 111.494587 107.462596 1.8917 122
124 0 34.5668617 111.998464 106.485842 1.21662 123
125 0 32.8180138 112.370975 105.118497 1.3271 124
126 0 31.428522 112.897465 103.010341 1.65565 125
127 0 30.2309038 114.305217 101.195382 1.09786 126
128 0 28.8767308 115.793267 99.7349181 1.84415 127
129 0 27.0201972 116.874181 98.641637 1.43406 128
130 0 26.0975387 117.304094 97.828075 1.43406 129
131 0 25.1605255 117.748148 97.0413039 1.43406 130
132 0 23.3623846 118.663775 95.6166664 1.43406 131
133 2 23.9067427 115.338839 97.5664467 1.41421 131
134 2 22.4352257 114.381275 97.2353256 1.41421 133
135 2 21.1038437 113.50029 96.5674232 1.41421 134
136 2 20.5676288 111.848044 96.1434907 1.41421 135
137 2 20.954087 108.79599 95.9057139 1.41421 136
138 2 21.1491176 106.944992 96.3034771 1.44676 137
139 2 19.8328392 106.348495 97.586184 1.60948 138
140 2 17.3758476 104.543315 99.0836547 2 139
141 2 23.3295045 109.400802 95.6657399 1.41421 136
142 2 24.9364299 107.700439 95.5567846 1.41421 141
143 0 18.6049715 113.603005 102.445514 1.51187 135
144 0 19.9574206 116.97303 104.117967 1.51187 143
145 0 20.9536172 118.772123 104.878067 1.46091 144
146 0 21.7398376 120.090123 105.033134 1.83827 145
147 2 18.5395249 115.295796 100.968449 1.46304 143
148 2 25.2992834 117.430751 103.324316 1.43406 130
149 2 27.6173807 114.16977 102.924007 2 128
150 2 26.7215654 112.99908 102.798244 2 149
151 2 31.1714228 112.602567 101.192452 2 126
152 0 30.9212262 112.01864 98.1872712 1.84581 151
153 0 31.3394166 112.645355 94.2756242 1.47135 152
154 0 31.3918885 113.373891 90.4792442 1.3964 153
155 0 30.9425205 111.517225 89.1085277 1.55633 154
156 0 30.9282856 108.953121 89.3905708 1.45536 155
157 0 31.4650416 106.444531 90.4677199 1.52179 156
158 0 31.7099103 104.136803 91.9600331 1.53997 157
159 0 31.9835353 105.123248 94.7836429 1.53997 158
160 0 32.2310203 105.97536 98.5252451 1.83583 159
161 2 29.9932297 109.497 102.470608 1.70711 151
162 2 29.0611696 109.533407 105.642888 1.70711 161
163 2 28.6886114 110.426648 105.642821 1.70711 162
164 2 32.4954041 112.651876 102.475249 1.60377 126
165 2 34.1945857 111.74243 101.647525 1.38522 164
166 2 35.6462028 111.419988 100.354057 1.21855 165
167 2 37.158685 111.411563 99.8991707 1.5 166
168 2 38.2769321 111.436171 99.5107555 1.5 167
169 0 34.8107048 112.667905 108.498777 1.56568 124
170 2 35.1573848 113.366802 110.496778 1.91474 169
171 2 36.3412093 113.870234 112.756608 1.60831 170
172 0 53.6564754 105.337639 116.180647 1.9432 89
173 0 49.6271702 102.52897 115.247653 1.9432 172
174 0 47.5562114 101.594942 115.034458 1.83885 173
175 0 45.4350517 101.07601 114.731438 1.00988 174
176 0 43.0213401 99.1408744 113.864477 1.74065 175
177 0 42.0285349 97.4328859 113.280641 1.5448 176
178 0 41.3847229 95.5387552 113.081133 1.5448 177
179 0 40.7809623 93.6284587 112.918345 1.72682 178
180 0 39.7848229 92.0273006 112.353622 1.79069 179
181 0 39.1092201 90.5819308 110.568729 1.80802 180
182 0 38.389383 89.4162943 108.288634 1.91117 181
183 0 37.5926511 88.9327124 105.33504 1.80187 182
184 0 37.0969208 88.9366942 103.674241 1.80187 183
185 0 36.3501643 88.5678781 107.034467 1.95559 182
186 2 34.1948385 87.6192069 105.77571 2 185
187 2 44.2867851 101.916002 114.923973 1.41421 175
188 2 42.7557425 103.037122 115.20148 1.41421 187
189 2 41.9405599 104.156227 115.270303 1.41421 188
190 2 40.7048177 105.759126 115.364746 1.41421 189
191 0 149.68548 185.797554 33.9918107 2.18342 13
192 0 149.81166 187.690211 33.0494427 2.25961 191
193 0 150.48206 190.041384 31.6274594 2.25961 192
194 2 151.821254 187.337971 30.7936751 2.25961 193
195 2 152.764492 185.769522 30.9392705 2.25961 194
196 2 155.074225 189.132675 29.5545984 2.44922 195
197 2 157.038678 193.384013 29.0140899 2.63882 196
198 2 156.770753 196.433327 28.5875936 2.63882 197
199 2 156.318747 198.061272 28.2293764 2.82843 198
200 2 152.51713 198.633044 32.3051971 2.15738 199
201 2 150.643176 201.033785 33.2437896 2.15738 200
202 2 147.147699 203.16815 33.9507051 2.23607 201
203 2 146.400646 208.184504 32.848296 2.23607 202
204 2 147.787313 199.80804 33.4380671 2 201
205 2 144.708595 198.523141 33.5318923 2 204
206 2 155.378633 201.753375 29.1919998 1.65738 200
207 2 156.811071 203.660969 29.1740861 1.65738 206
208 2 156.707141 205.143947 26.7683958 1.73607 207
209 2 158.491993 206.843072 26.8342917 1.73607 208
210 2 163.214286 206.921699 27.2106991 1.61803 209
211 2 153.490837 197.831743 37.2743878 2.61032 200
212 2 155.091733 200.469677 38.951525 2.33095 211
213 2 155.365898 195.969014 37.6029885 2.30516 211
214 2 153.193209 196.370685 23.8333152 2 199
215 2 151.512947 196.547201 23.8402235 2 214
216 2 147.951419 196.704147 23.6252845 2 215
217 2 154.348944 199.541079 27.4490219 1.41421 199
218 2 152.227591 198.953998 27.7808299 1.41421 217
219 2 149.385589 200.218372 28.0957336 1.82843 218
220 2 147.631114 200.715292 28.2249086 1.82843 219
221 2 144.26618 201.943814 29.9197345 2 220
222 2 138.781521 200.62551 31.0827514 1.5 221
223 2 153.581634 202.680645 27.37481 1.63807 217
224 0 153.362544 205.37605 26.6872429 1.8051 223
225 2 153.273771 207.564296 26.0648961 1.97214 224
226 2 154.032897 196.024664 34.3397586 2.63097 199
227 2 149.439837 195.590529 35.5494127 1.93352 226
228 2 147.630576 194.377318 36.3221511 2.03225 227
229 2 145.265219 193.993329 37.8632159 1.41421 228
230 2 143.179987 195.308831 38.1171365 1.41421 229
231 2 160.214722 199.774241 29.4973724 2.41421 199
232 2 160.488595 196.241166 34.0815996 2.41421 231
233 2 162.961847 198.081559 33.799699 2.41421 232
234 2 164.635218 197.427078 36.3200793 2.20711 233
235 2 168.104925 200.12958 34.671889 2.20711 233
236 2 163.429329 200.268924 37.3093991 2.51777 235
237 2 160.846196 197.992327 39.5003178 2 236
238 2 158.624891 195.449116 39.7390525 2 237
239 2 160.67225 201.463537 29.7682177 1.91421 231
240 2 162.968506 204.530882 29.6409993 1.91421 239
241 2 167.494217 204.066204 28.3937977 1.70711 240
242 2 161.133091 198.006601 30.4399285 2.35483 231
243 2 167.175128 198.88606 29.0353412 2.32514 242
244 2 160.945641 203.222306 24.8756557 1.41421 199
245 2 164.282582 204.348999 21.9682084 1.82843 244
246 2 165.861689 204.994472 21.639251 1.82843 245
247 2 167.268186 204.910376 21.3738377 1.82843 246
248 2 153.654959 186.087797 31.7929085 2.23607 195
249 2 154.713772 184.012349 31.7044288 2 248
250 2 154.254001 181.815451 31.731924 2 249
251 0 154.536864 180.361745 31.7163064 2.05902 250
252 2 154.877407 178.936442 31.5625571 2.11803 251
253 2 154.331408 177.006388 31.9442996 2.23607 252
254 0 153.958231 174.72726 32.0379583 2.23607 253
255 2 153.627986 172.306954 31.9402263 2.23607 254
256 2 156.504851 181.275911 30.3714915 2.02951 251
257 2 157.29608 182.974093 31.9235857 2.01475 256
258 2 155.900558 187.100204 32.5943321 2.15738 248
259 2 158.007532 188.860434 32.7962933 2.07869 258
260 2 160.520604 190.040184 32.7982506 2 259
261 2 164.372727 189.564015 29.8942479 2 260
262 2 167.148648 189.684353 27.9545977 2 261
263 2 168.272754 188.722998 26.8190938 1.80474 262
264 2 167.651561 186.892886 26.7294389 1.80474 263
265 2 167.57395 185.214576 26.3391001 1.80474 264
266 2 166.290536 183.210612 27.033833 1.80474 265
267 2 164.694294 179.789129 27.7143963 1.80474 266
268 2 164.864714 178.708669 29.0979443 2 267
269 0 165.21891 176.490496 28.561557 1.90237 268
270 2 165.553591 174.164303 27.9602542 1.80474 269
271 2 162.927533 172.896014 30.2319628 1.70711 270
272 2 161.4871 176.913734 32.6657595 1.77614 267
273 2 160.697313 173.71016 33.5685544 1.82843 272
274 2 170.359415 188.162068 21.6729846 1.80474 263
275 2 170.203347 186.015148 20.9136697 1.63844 274
276 2 169.041016 184.406477 21.5638318 1.52633 275
277 2 168.54446 181.726325 22.7185454 1.52633 276
278 2 169.714686 180.362261 24.0152014 1.67738 277
279 2 170.353404 177.678781 25.5005444 1.82843 278
280 0 162.752649 186.43073 29.8196466 2 261
281 2 161.029243 183.315647 29.799285 2 280
282 2 161.564609 182.529157 29.1393674 2 281
283 2 163.003979 192.426641 31.9561567 2.15738 260
284 2 168.768162 195.943885 29.4231138 2.07869 283
285 2 170.721601 197.85077 27.993543 2 284
286 2 160.952276 190.966891 38.9023079 2.15738 283
287 2 158.198179 190.588541 40.7912896 1.57869 286
288 2 156.66273 189.228843 43.9736253 2.23607 287
289 2 156.532893 192.619596 39.9799935 2.23607 287
290 0 161.378012 192.397235 36.2180183 2.14426 283
291 2 159.607353 192.116244 39.6675068 2.13115 290
292 2 162.495942 192.955614 41.5030958 2.07869 291
293 2 165.415655 194.053264 42.4692444 2.35483 292
294 2 167.316044 195.107408 43.2259843 2.43352 293
295 2 167.013943 196.795189 43.9849852 2.53225 294
296 2 157.064221 190.285911 36.4090503 2.07213 290
297 2 154.610724 189.189184 37.5547724 2.03607 296
298 2 155.849908 187.779697 40.7670155 2.03607 297
299 2 157.796181 187.826934 41.5369318 2.03607 298
300 2 160.895694 189.207272 42.2122397 2.03607 299
301 2 162.940658 188.714341 44.0342294 2.20273 300
302 2 167.266802 188.551833 44.3625184 2.23607 301
303 0 165.270532 194.611314 33.6072389 2.18361 283
304 2 167.034974 196.38219 35.0230438 2.20984 303
305 2 169.091327 198.827606 34.4281776 2.23607 304
```
