## Supplementary Data (Dsec PN traces) for "Olfactory projection neuron rewiring in the brain of an ecological specialist": Dsec_40_R_adPN_up_VM7d.swc

```
# SWC format file
# based on specifications at http://www.neuronland.org/NLMorphologyConverter/MorphologyFormats/SWC/Spec.html
# Created by nat::write.neuron.swc
# PointNo Label X Y Z Radius Parent 
1 0 152.825239 154.708186 15.8849547 6.72554 -1
2 0 153.298192 160.244409 20.5080413 1.63733 1
3 0 152.479848 161.512507 22.5269783 1.54348 2
4 0 151.180592 162.84718 24.2742012 1.85854 3
5 0 149.765627 164.466477 26.2348476 2.13484 4
6 0 148.912193 166.631888 27.9846031 1.3778 5
7 0 148.760697 168.960197 29.1411124 1.37013 6
8 0 148.952125 171.182239 29.9169511 1.49225 7
9 0 148.768448 173.367048 30.5534818 1.49225 8
10 0 148.429497 176.450261 31.3964309 1.49225 9
11 0 145.960297 179.729483 33.5670886 1.96457 10
12 0 146.406291 181.101565 32.4180927 2.50528 11
13 0 147.904099 182.140731 31.9925509 1.94759 12
14 0 150.293439 181.089095 32.8344775 2.13335 13
15 0 152.156901 179.895787 33.7698179 2.05867 14
16 0 153.647056 180.347141 36.0573228 1.65357 15
17 0 154.333347 182.044043 37.596972 1.45629 16
18 2 152.124538 182.834052 37.1581488 1.45629 17
19 2 150.455327 184.373474 36.5329788 1.44226 18
20 2 148.494373 185.137023 36.3635429 1.42824 19
21 2 147.409098 185.970518 36.4262029 1.41421 20
22 2 145.831753 184.326873 35.7997574 1.41421 21
23 2 155.926607 183.29344 38.6820518 1.41421 17
24 2 156.654078 183.027131 36.9141732 2.23607 23
25 2 157.424474 182.949701 39.0153954 1.41421 23
26 2 154.864026 181.86865 35.9201781 1.63483 17
27 2 154.413894 181.990566 33.8385709 1.70711 26
28 0 154.744059 183.961938 38.1296712 1.38938 17
29 0 155.734713 185.528191 38.3923338 1.27503 28
30 0 157.494601 186.301965 38.1771985 2.82375 29
31 0 158.8071 185.358612 39.4299368 1.78438 30
32 0 159.549804 184.315542 40.8463541 1.78438 31
33 0 160.556643 183.221875 42.4451613 1.78438 32
34 2 154.338623 180.30812 36.0410764 1.41421 16
35 2 156.929216 180.358677 36.4650036 1.41421 34
36 2 158.27701 179.665562 37.9241252 1.23607 35
37 2 158.061183 180.491083 36.5036376 1.41421 35
38 2 159.194952 181.730699 36.308584 1.41421 37
39 2 153.673126 178.879623 32.5339397 1.41421 15
40 2 154.870228 177.950867 32.9470064 1.41421 39
41 2 154.647905 177.001428 31.5111488 1.41421 40
42 2 154.401457 176.252455 31.4628931 1.41421 41
43 2 153.42091 175.749618 31.2097239 1.41421 42
44 2 153.177995 174.969767 31.2027027 1.41421 43
45 2 152.205535 174.124403 31.2646148 1.41421 44
46 2 150.796327 173.206845 31.1839327 1.41421 45
47 2 150.420591 172.819011 31.3871061 1.41421 46
48 2 155.683924 177.371221 33.1364407 1.41421 40
49 2 157.591951 177.964085 33.1872497 1.5 48
50 2 157.910069 178.996065 33.0589599 1.05278 49
51 2 160.050058 178.605098 33.8557336 1 50
52 2 156.819617 179.320936 32.9685076 1.05278 50
53 2 155.986957 179.555975 32.8489581 1.17325 52
54 2 155.124482 179.41805 32.2114595 1.31434 53
55 2 154.533578 180.180742 31.2502457 1.41421 54
56 2 154.106957 181.013417 32.2940424 1.60948 55
57 2 155.075714 182.775215 33.7385362 1.70711 56
58 2 155.240912 175.08994 32.4262498 1.5 48
59 2 151.856463 179.042741 36.212461 2.05867 15
60 2 152.762854 177.607491 36.6843595 2.05867 59
61 2 152.475143 176.696639 37.1571283 2.02934 60
62 2 151.444134 175.48145 36.8943795 1.60948 61
63 2 150.369482 174.568085 36.6474118 1.41421 62
64 2 154.011327 179.409482 39.9573462 2 60
65 0 153.744975 178.046515 41.1818732 1.85355 64
66 2 151.760263 174.960182 40.1362115 1.70711 65
67 2 145.259724 182.225344 31.2405571 1.75264 12
68 2 143.376556 181.935711 31.3350585 1.75264 67
69 0 145.169724 179.189489 35.7212144 1.76409 11
70 0 145.333441 178.647341 38.347734 1.6902 69
71 0 146.57078 179.401573 41.4662035 1.54188 70
72 0 147.89724 180.03963 44.3523897 1.32344 71
73 0 149.476085 180.508473 46.6474263 1.85863 72
74 0 151.112983 180.24629 48.5225481 2.06585 73
75 0 152.312144 178.71229 49.7948342 1.75 74
76 0 152.944195 177.30174 51.5462618 1.40665 75
77 0 152.966873 176.079285 53.9157145 1.4228 76
78 0 152.86314 174.703625 56.9350565 1.3189 77
79 0 152.878097 173.631389 60.169241 1.54818 78
80 0 152.918616 172.647294 63.1568743 1.07479 79
81 0 152.909037 171.224288 65.3004635 1.34484 80
82 0 153.047165 169.926763 67.4321361 1.34484 81
83 0 153.267134 168.588288 69.6521199 1.27142 82
84 0 153.768536 167.175953 72.7934822 1.33469 83
85 0 154.192203 165.351746 75.3687677 1.44775 84
86 0 154.055883 163.538047 77.5847331 1.44341 85
87 0 153.661536 162.058395 80.106944 1.69308 86
88 0 152.821331 160.837267 82.6111556 1.59367 87
89 0 152.058993 159.307332 84.9533571 1.08873 88
90 0 151.338852 157.762071 87.1394197 1.45186 89
91 0 150.758753 156.325704 89.0340911 1.45186 90
92 0 150.117628 155.028251 90.9513266 1.45186 91
93 0 149.416787 153.734374 92.9600608 1.45186 92
94 0 148.699482 152.456905 95.1384581 1.10963 93
95 0 148.127508 151.175321 97.5720464 1.34959 94
96 0 147.867364 149.600588 99.670322 1.40397 95
97 0 147.377531 148.000352 101.95324 1.37106 96
98 0 147.374835 146.062065 103.836197 1.37106 97
99 0 147.496377 143.958918 105.764048 1.37106 98
100 0 147.688064 141.688709 107.752886 1.20062 99
101 0 147.493944 139.557701 110.083271 1.20101 100
102 0 147.093782 137.541785 112.150292 1.32588 101
103 0 147.012611 135.442244 114.036524 1.28465 102
104 0 146.594531 133.4257 115.625189 1.28465 103
105 0 146.136091 131.503821 117.162198 1.39641 104
106 0 145.387673 129.631642 118.205664 1.0056 105
107 0 144.30333 128.035555 119.317098 1.25572 106
108 0 143.24186 126.424263 120.419516 1.25572 107
109 0 142.201107 124.784292 121.538749 1.25572 108
110 0 141.139001 123.08134 122.670491 1.25572 109
111 0 140.01815 121.261065 123.774538 1.25572 110
112 0 138.874407 119.363418 124.856926 1.32291 111
113 0 137.629868 117.475538 125.740478 1.39367 112
114 0 136.18413 115.995309 126.847258 1.41529 113
115 0 134.800744 114.445716 127.658845 1.41529 114
116 0 133.407831 112.93546 128.431781 1.48231 115
117 0 131.725024 111.690812 128.937083 1.23427 116
118 0 129.980953 110.549446 129.346909 1.28905 117
119 0 128.035654 109.772048 129.620331 1.28905 118
120 0 125.958362 109.086768 129.945271 1.28905 119
121 0 123.676993 108.467596 130.388759 1.11576 120
122 0 121.167694 107.950775 130.601692 1.11576 121
123 0 118.592012 107.411198 130.671185 1.24872 122
124 0 116.063369 107.163929 130.993715 1.47797 123
125 0 113.540767 106.885652 131.092503 1.59969 124
126 2 112.880509 106.917372 134.440879 2 125
127 2 111.033187 106.623843 140.257979 2 126
128 0 110.911279 107.00679 131.09798 1.2086 125
129 0 108.163612 107.118505 131.064232 1.45736 128
130 0 105.37214 107.409539 131.168873 1.45736 129
131 0 102.569428 107.633638 131.316843 1.42499 130
132 0 99.7111299 107.474288 131.17845 1.45398 131
133 0 99.2665503 106.550805 135.572378 1.37006 132
134 0 99.5719425 108.578197 139.125406 1.72734 133
135 0 100.165546 110.273621 142.937908 2.24533 134
136 0 100.404884 111.957718 146.191267 2.0959 135
137 0 101.380229 114.142545 149.997547 2.24722 136
138 0 96.7627036 106.799968 131.011784 1.49259 132
139 0 93.8826785 106.570881 130.634927 1.59284 138
140 0 91.2937899 106.286233 130.038216 1.59284 139
141 0 88.9342058 106.080426 129.487277 1.0678 140
142 0 86.7954927 106.110983 128.424126 1.0678 141
143 0 84.6843424 106.091479 127.441515 1.24243 142
144 0 82.4617829 106.358837 126.311722 1.53575 143
145 0 79.982686 106.932693 125.156705 1.53575 144
146 0 77.402516 107.511144 123.914665 1.51561 145
147 0 75.0020146 107.706866 122.474163 1.51561 146
148 0 72.5872674 107.781783 121.165816 1.61646 147
149 0 70.190862 108.444562 120.065521 1.61646 148
150 0 67.7044535 109.109582 118.92466 1.61646 149
151 0 65.1769806 109.782871 117.636548 1.19673 150
152 0 62.4444064 109.681341 115.933893 1.38996 151
153 0 59.8268523 108.488481 113.661581 1.39111 152
154 0 57.5498362 107.696891 111.071252 1.42623 153
155 2 56.9827162 105.294253 111.741247 1.41421 154
156 2 55.4558459 103.362307 111.898746 1 155
157 2 53.3335976 101.370613 111.863415 1 156
158 2 52.4558499 100.458751 111.630897 1.13807 157
159 2 50.4643611 99.404963 111.192755 1.41421 158
160 2 51.2132976 96.6489285 109.070457 2 159
161 2 53.3253813 93.4364009 107.922969 2.15738 160
162 2 56.8626059 93.5029674 104.833292 2.61803 161
163 2 48.9217615 98.3174282 112.454568 1.5 159
164 2 46.9781586 96.9038777 110.170627 1.5 163
165 2 46.8741002 94.9153646 109.547319 1.5 164
166 2 45.5789244 93.4386242 108.288564 1.5 165
167 2 44.1969414 92.9635518 107.175491 1.5 166
168 2 43.8235793 91.252386 106.621765 1.5 167
169 2 43.2457632 89.81553 105.460606 1.2214 168
170 0 42.6869236 87.9937565 104.32508 1.5964 169
171 2 42.1028988 86.1765675 103.239307 0.971405 170
172 2 40.9916312 85.6637285 102.683771 1.44281 171
173 2 39.8908246 84.9997573 101.733109 1.41421 172
174 2 45.9220662 95.8661702 106.913797 1.65738 164
175 2 45.1108831 96.6487752 104.92984 1.57869 174
176 2 43.4730192 96.8720711 100.483662 1.5 175
177 0 55.3202289 108.139326 109.37841 1.51532 154
178 0 53.1880555 109.339266 108.665717 1.76669 177
179 0 50.9403797 110.141812 107.914392 1.29655 178
180 2 51.4093941 108.081057 104.352367 1.29655 179
181 2 49.4140331 107.483777 104.579783 1.23607 180
182 2 48.2294545 106.350331 104.762722 1 181
183 2 45.8332559 104.833807 104.081222 0.902369 182
184 2 45.6662199 103.647852 103.648777 1.20711 183
185 0 48.8907524 111.134049 107.090462 1.41849 179
186 0 46.7421987 111.748145 106.307058 1.05458 185
187 0 44.9125786 112.709415 105.174062 1.1782 186
188 0 43.3616294 113.485052 103.327728 1.37198 187
189 2 42.4357569 117.855681 102.726183 1.5 188
190 2 41.5104281 118.837547 101.622172 1.4714 189
191 2 40.6999591 120.251766 100.541526 1.41421 190
192 2 38.594144 122.991046 101.780355 1.33333 191
193 2 36.1496442 124.4166 102.574159 1.5 192
194 2 33.2248427 125.339645 103.82995 1.5 193
195 2 31.3789221 125.453101 104.074864 1.5 194
196 2 30.0937762 126.423946 104.137786 1.5 195
197 0 41.8216726 114.191457 102.324927 1.37198 188
198 2 40.8739709 112.409794 100.083034 1 197
199 2 41.5563268 113.464604 99.8867252 1.66667 198
200 2 43.098413 113.741098 98.3038993 1.66667 199
201 2 44.7684502 114.057335 96.1372988 2.11803 200
202 2 47.1826544 116.500534 93.3861767 2.23607 201
203 2 47.9998387 119.839115 92.3368068 2.23607 202
204 2 48.7666768 122.107458 92.1526918 1.97159 203
205 2 49.4836973 123.994956 92.4326766 1.41421 204
206 2 50.296812 126.687139 92.0400707 1.27614 205
207 0 51.2497724 128.391971 92.1654067 1.38807 206
208 2 52.2010601 130.120473 92.3524997 1.5 207
209 2 50.5426027 117.929177 91.6089697 1.82843 202
210 2 42.4037201 111.927249 98.3219106 1.22222 200
211 2 45.5756375 110.432473 98.9745189 1.94444 210
212 2 47.9587771 110.460122 99.16661 2 211
213 2 50.516502 111.495992 97.2766121 2 212
214 2 53.3021193 111.286576 95.0569353 2 213
215 2 40.409421 112.703006 98.601343 1 198
216 2 39.5031867 113.02529 97.7011341 1.13807 215
217 2 38.8526859 111.919784 95.697785 1.55228 216
218 2 38.902857 109.850246 95.0962136 1.27614 217
219 2 39.1033715 108.496978 94.031796 1 218
220 0 38.6023538 106.635237 93.7244103 1.20711 219
221 2 38.2026819 104.817836 93.4402979 1.41421 220
222 2 38.1580468 101.975395 92.6295165 1.82843 221
223 0 40.3850959 114.911118 101.334876 1.37198 197
224 2 38.5280432 116.679528 101.868725 1.41421 223
225 2 37.5594906 117.652935 101.549388 1.60948 224
226 2 34.3110699 115.526732 102.821083 1.15877 225
227 2 32.4588558 114.988003 105.019929 1.41421 226
228 2 32.7338011 113.510129 102.376318 1.42236 227
229 2 34.5987584 113.204912 98.6135055 1.41421 228
230 2 36.4872573 112.5771 96.8587589 1.41421 229
231 2 31.5024666 114.532181 106.20335 1.60948 227
232 2 29.9047091 114.153647 106.829291 1.70711 231
233 2 35.0782341 119.778397 100.565138 1.30474 225
234 0 33.2454739 120.318571 100.499835 1.60947 233
235 2 31.4088558 120.957005 100.446022 1.41421 234
236 2 30.205963 121.801858 100.509601 1.41421 235
237 2 28.6060911 122.447152 100.970585 1.41421 236
238 0 27.0765469 124.01972 102.054463 1.41421 237
239 2 25.719714 125.634544 103.14839 1.41421 238
240 0 24.0864307 125.454181 103.743851 1.41421 239
241 2 22.5690106 125.146254 104.348956 1.41421 240
242 2 44.1493922 112.459308 106.843927 1.60948 187
243 2 43.5845023 109.56066 108.469933 1.41421 242
244 2 44.3740234 108.239687 110.271088 1.41421 243
245 2 44.7033405 107.834734 112.51164 1.41421 244
246 2 42.1336991 107.858819 114.284008 1.41421 245
247 2 40.1061843 108.350803 114.845186 1.41421 246
248 2 37.7084362 109.617844 116.269161 1.41421 247
249 2 36.1221759 110.480737 116.881423 1.41421 248
250 2 34.1600359 111.727937 117.193161 1.41421 249
251 2 32.6598858 112.183686 117.998302 1.60948 250
252 2 30.9394372 112.379237 118.985658 1.80474 251
253 2 29.2478568 113.677629 119.702945 2 252
```
