## Supplementary Data (Dsec PN traces) for "Olfactory projection neuron rewiring in the brain of an ecological specialist": Dsec_41_L_adPN_m_md1.swc

```
# SWC format file
# based on specifications at http://www.neuronland.org/NLMorphologyConverter/MorphologyFormats/SWC/Spec.html
# Created by nat::write.neuron.swc
# PointNo Label X Y Z Radius Parent 
1 0 196.419657 156.422734 25.348158 5.00021 -1
2 0 198.856489 156.57484 23.8170035 2.01615 1
3 0 199.406143 157.79536 22.2784928 1.96347 2
4 0 199.915793 159.249501 21.4296728 1.29336 3
5 0 201.052996 160.805403 22.0186097 1.39652 4
6 0 201.749792 162.933575 23.3198396 1.39652 5
7 0 202.161603 165.667818 25.2986024 1.50812 6
8 0 201.98903 168.586381 27.3762322 1.38093 7
9 0 202.399699 171.026281 30.0285972 1.01079 8
10 2 203.113686 173.343422 33.4550764 1.39147 9
11 2 202.980381 173.928574 35.128642 1.42765 10
12 2 201.144491 174.454316 35.6530102 1.79716 11
13 2 199.533573 174.346267 36.3502247 1.13049 12
14 2 198.355778 173.348979 37.1639426 1 13
15 0 197.522484 173.401641 38.015053 1.20711 14
16 2 196.63062 173.442732 38.8890409 1.41421 15
17 0 196.062914 174.936516 40.2837307 1.63556 16
18 0 195.658067 176.68521 41.147156 1.63556 17
19 0 195.352699 178.467858 41.9917748 1.39382 18
20 0 195.108727 180.39019 42.8912877 1.23887 19
21 0 195.095621 182.566965 44.0739747 1.73422 20
22 0 194.746879 184.904911 45.3361965 1.55463 21
23 0 194.034537 187.134458 46.0466115 2.09546 22
24 0 192.580742 189.263258 46.3278998 1.73342 23
25 0 192.35762 191.279174 45.9031149 1.64576 24
26 0 192.732164 193.011016 45.3649867 1.70652 25
27 2 195.064387 192.600792 45.0282994 1.40217 26
28 2 195.992283 191.985331 42.6829805 1.11803 27
29 2 196.304691 190.308064 40.9811678 1.23607 28
30 2 196.892993 190.058166 39.8952999 1.23607 29
31 2 197.51838 190.222983 38.8347368 0.898638 30
32 2 198.10602 191.012991 38.7552146 0.736068 31
33 2 195.607581 187.987156 39.5832429 1 29
34 2 195.528408 187.54016 37.2979005 1.13807 33
35 0 195.643346 186.276242 36.7966603 1.06904 34
36 2 195.813205 184.998684 36.3303119 1 35
37 2 196.421499 187.100048 35.2707919 1.23607 34
38 2 196.885744 185.632166 35.5594365 0.914214 37
39 2 196.912609 184.25786 35.8155635 0.914214 38
40 2 197.494482 191.551269 44.9797242 1.5 27
41 2 199.255373 190.671225 44.1172983 2 40
42 2 200.94424 189.607236 42.8166977 1.5 41
43 0 202.347569 189.369919 41.6817408 1.5 42
44 2 203.858145 189.068248 40.5351639 1.5 43
45 0 204.362966 187.393688 38.7110129 1.61803 44
46 2 204.832238 185.701602 37.0593878 1.23607 45
47 2 204.680702 186.997158 36.2444821 1.07869 46
48 2 204.213458 188.356056 36.0228778 1 47
49 2 203.314289 189.339113 36.080393 1 48
50 2 203.669512 191.020468 37.2178546 1 49
51 2 202.39962 189.10275 34.5155185 1 49
52 2 203.068469 189.552746 33.8081345 1 51
53 2 204.530358 184.322305 35.7310193 1.18601 46
54 2 205.392581 183.020444 33.660585 1.64455 53
55 2 205.880977 181.817005 31.3854804 1.56891 54
56 2 206.330745 181.4917 29.7581217 1.60948 55
57 2 206.799494 178.822528 32.9358485 2 55
58 2 209.007568 176.673843 32.5808246 2 57
59 0 203.911773 184.02543 33.5669802 1.32227 54
60 2 202.57684 185.068051 33.4438282 1 59
61 2 202.71042 185.974006 33.2523694 1 60
62 0 192.361992 195.080467 44.8257208 1.87235 26
63 0 191.729725 197.200992 44.3325467 1.90463 62
64 0 192.170247 198.681425 43.5294071 2.06867 63
65 2 196.548409 196.331596 43.7969586 1.94855 64
66 0 193.065344 199.822114 42.5431595 2.06744 64
67 0 193.754231 200.844828 40.8506048 1.55431 66
68 0 194.040864 202.228208 39.1541511 1.61364 67
69 2 193.100943 203.560668 39.0361693 1.32111 68
70 2 191.045433 204.693895 39.1617912 1.02859 69
71 2 190.046025 205.159463 39.2511722 1.23607 70
72 2 191.018785 206.77178 38.8300189 1.23607 71
73 0 194.101638 203.553939 36.7722656 1.642 68
74 0 194.247346 203.964955 35.0783719 1.43079 73
75 0 192.185801 203.420737 35.4925564 0.915206 74
76 0 190.276989 202.68187 35.9079109 1.29 75
77 0 188.501469 201.730875 36.1941418 1.76871 76
78 0 187.276057 200.381807 36.4600403 1.45461 77
79 0 186.356986 199.067861 37.1450172 1.7444 78
80 0 185.605469 196.685438 40.1330684 1.2444 79
81 2 186.4748 195.08178 41.0352486 1.4574 80
82 2 186.300927 196.29782 43.2463447 0.828427 80
83 2 186.925876 197.560556 44.4417534 0.879333 82
84 2 187.392419 197.381487 36.1382325 2 79
85 2 187.834389 195.615235 35.548478 1.32526 84
86 2 189.405617 193.508007 35.1939702 1.65052 85
87 0 190.231135 191.402061 33.9857509 1.47578 86
88 0 194.653815 191.311138 34.5640472 1.47578 87
89 0 196.668268 192.425379 34.2469231 1.24181 88
90 0 198.192148 193.942347 34.1110399 1.24181 89
91 0 199.509973 195.648426 34.0179354 1.24181 90
92 0 200.729742 197.511479 33.9683944 1.4506 91
93 2 202.248823 197.746619 33.9874066 1.4506 92
94 2 203.843285 197.078767 34.2055936 1.4506 93
95 2 199.473358 197.732665 33.1212942 1.43847 92
96 2 198.301152 199.610493 32.6707328 1.43241 95
97 2 198.807278 200.603564 30.4556776 1.73607 96
98 2 199.634554 199.055953 28.5479661 1.23607 97
99 2 196.638643 199.817047 32.5681212 1.2162 96
100 0 196.569927 204.787244 33.8912576 1.71802 74
101 0 194.639466 206.415003 33.8784472 1.57844 100
102 0 192.985292 207.562495 34.4363219 1.76767 101
103 0 192.927098 209.548252 36.1589172 1.55382 102
104 2 193.692484 210.937411 37.1260793 1.27691 103
105 2 193.323491 209.527955 38.6304388 1.27691 104
106 2 194.766914 209.100289 39.3535078 1.13846 105
107 2 194.980255 208.85771 41.3542239 1.41421 106
108 2 193.82402 207.364853 42.5823514 1.41421 107
109 2 192.750111 206.288615 43.7227489 1.15243 108
110 2 191.475946 206.09301 43.8181966 1 109
111 2 192.161639 208.544414 39.7181016 1.41421 105
112 2 191.168333 208.445582 37.2779066 1 103
113 2 190.099813 207.20725 38.1553742 1 112
114 2 197.895277 202.877846 35.1916886 1.20711 100
115 2 199.268964 201.193563 37.0468819 1.10948 114
116 2 200.755619 200.758955 38.3375766 0.914214 115
117 2 202.072553 199.218364 39.1836215 1.41421 116
118 2 203.063471 196.509915 39.3824955 1.41421 117
119 2 202.596541 197.338791 41.9418466 1.41421 118
120 2 201.139627 198.632774 42.4126158 1.29244 119
121 2 201.078222 196.700803 38.6379635 1.5 118
122 2 200.128572 196.832597 40.1032491 1.5 121
123 2 196.971603 196.697114 39.9368379 1.5 122
124 2 197.824993 198.232723 39.9063219 1.5 123
125 2 199.912549 198.84982 40.0156154 1.5 124
126 0 198.932588 204.640592 32.524097 1.28608 100
127 0 201.06843 205.377913 31.7827025 1.21638 126
128 2 203.505569 204.507186 34.0499867 1.88562 127
129 2 205.307612 203.876079 35.4693008 1.34651 128
130 2 206.273405 202.747099 36.0885818 1.60555 129
131 2 207.46855 203.540902 36.6233827 1.30278 130
132 2 207.472921 205.691664 36.8588158 1.16228 131
133 2 205.990279 207.962333 37.9837445 1.16228 132
134 2 202.89937 207.975007 37.8015809 1.16228 133
135 0 202.082954 204.363055 32.5283088 1.45619 127
136 0 200.033455 207.361265 31.21317 1.3153 127
137 2 201.002377 208.703622 30.8459208 1 136
138 2 202.220367 209.307877 30.582085 1 137
139 2 198.977743 209.117003 30.9146883 1.41421 136
140 2 198.677584 210.525216 30.631791 1.41421 139
141 2 202.69652 211.151343 31.446843 1.41421 140
142 0 197.384628 211.09606 32.6022088 1.31066 140
143 2 196.006842 211.713969 34.5932479 1.20711 142
144 2 194.580957 211.549422 35.7235393 1.5 143
145 2 196.961155 212.837196 36.7809342 1 143
146 2 196.30125 213.040856 39.0007308 1.4375 145
147 2 198.278082 212.862206 38.4723528 1 145
148 0 197.660033 212.726855 35.0383918 1.10355 143
149 2 199.58824 213.802436 35.7368081 1 148
150 0 203.640459 206.402621 31.1569157 1.54796 127
151 0 206.493363 207.288285 31.0154478 1.72211 150
152 2 208.214625 209.209021 31.2532519 1.5 151
153 2 208.675043 211.850073 31.4733963 1.5 152
154 2 207.489388 211.969939 33.1467866 1.5 153
155 2 205.938746 210.073061 33.5448237 1.5 154
156 2 202.775488 209.893365 35.1157746 1.36803 155
157 0 209.265382 207.492717 31.3503309 1.61158 151
158 0 211.457376 208.074538 30.8034273 1.88219 157
159 0 213.129087 208.240457 29.6888278 1.50663 158
160 0 214.2766 208.246936 27.4935801 1.95736 159
161 0 215.545655 208.535176 25.1140873 1.5131 160
162 0 217.23728 208.553885 23.7131847 1.5131 161
163 0 218.904264 208.481906 22.2264835 1.65179 162
164 0 220.831191 208.434236 21.2360921 1.49476 163
165 0 218.265365 208.142345 19.350781 1.62605 164
166 0 215.368717 207.415918 17.3227958 1.38016 165
167 0 213.348716 205.965239 16.1788543 1.35975 166
168 0 211.846882 204.355678 15.1804832 1.32561 167
169 0 210.325211 202.734663 13.9097292 1.03555 168
170 0 208.918936 200.859992 13.2319405 1.0221 169
171 0 207.31559 199.114626 12.7724068 1.01662 170
172 0 205.62631 197.348715 12.2309079 1.01662 171
173 0 204.053564 195.453042 11.9332186 0.891973 172
174 0 202.383398 193.705382 12.1568303 0.986609 173
175 0 200.697418 191.973627 12.8191302 0.974559 174
176 0 198.82674 190.343119 13.2247364 0.974559 175
177 0 196.555592 189.202643 13.5930174 0.919824 176
178 0 194.480593 188.025575 13.4201571 1.27145 177
179 0 192.770907 186.805899 13.2913362 1.21175 178
180 0 191.376005 185.435511 13.3810693 1.21175 179
181 0 190.424072 183.695864 13.7720387 1.47721 180
182 0 189.271953 182.173472 14.7563526 1.39576 181
183 0 188.635912 180.173524 15.1264547 1.42132 182
184 0 188.019937 178.243116 15.3305627 1.44689 183
185 0 186.605623 177.35435 16.1117961 1.98348 184
186 0 184.998491 175.163357 16.6897714 1.98348 185
187 2 185.484859 172.554245 16.5413257 1.99449 186
188 2 185.211779 170.553558 16.2860396 2 187
189 2 185.722275 168.768629 16.0340376 2 188
190 2 194.779993 191.324683 47.0351909 1.57288 25
191 0 193.951291 191.726942 48.7448899 1.28644 190
192 2 193.034117 192.18468 50.4763576 1 191
193 2 191.544371 192.220226 50.4274328 1 192
194 2 191.985933 192.263654 52.1539932 1 193
195 2 192.94513 191.820616 52.8977214 1 194
196 2 194.421537 191.58078 52.1243492 1.10948 195
197 2 195.810077 191.731784 52.1824191 1.05474 196
198 2 197.259078 190.493437 51.301904 1.19158 197
199 2 199.44716 189.925086 49.2610378 1.2184 198
200 2 200.494084 189.446309 48.5225036 0.914214 199
201 2 201.362153 189.492523 46.8083327 1 200
202 0 202.579089 189.294781 46.2820374 1 201
203 2 203.873887 189.061389 45.7799242 1 202
204 2 203.803305 188.049257 45.7997156 1 203
205 2 205.19883 189.11027 45.7926669 0.914214 203
206 2 205.280245 187.935161 45.8355872 0.914214 205
207 2 205.541381 187.131993 45.870001 0.914214 206
208 2 206.728377 187.199487 46.6040894 1 207
209 2 207.1711 188.067657 46.1090223 0.828427 208
210 2 208.728378 188.789754 45.8704389 0.828427 209
211 2 191.447983 192.985526 51.3928304 1.41421 193
212 2 190.733891 194.893907 51.256087 1.41421 211
213 2 190.178168 195.928581 51.1968892 1.41421 212
214 2 188.341757 196.671993 50.819871 1.55119 213
215 2 187.561514 197.213023 50.8095456 1.73607 214
216 2 191.218908 197.335706 50.6929237 1.41421 213
217 2 190.216159 198.447439 48.7553976 1.41421 216
218 2 190.112967 199.362718 48.394712 1.41421 217
219 2 191.352604 198.712717 47.747156 1.12132 218
220 2 195.660314 191.249877 49.4953004 1.35033 191
221 2 197.049818 191.468494 49.4122143 1.41421 220
222 2 197.969299 192.124377 49.2850564 1.41421 221
223 2 199.799468 191.894004 49.030389 1.41421 222
224 2 201.667309 193.028828 48.5076382 1.39292 223
225 2 202.828802 193.0438 47.7895433 1.25485 224
226 2 204.138071 193.779118 47.1435989 1.11678 225
227 2 204.972349 193.833573 45.7180384 1.05839 226
228 2 205.062746 194.51514 45.1107826 1 227
229 2 203.45972 194.563279 46.4152185 0.914214 226
230 2 202.746757 195.18964 46.4786794 0.914214 229
231 2 201.990593 195.50619 46.5457778 0.914214 230
232 2 202.524709 193.565836 47.8648863 1.26195 224
233 2 202.799795 196.108852 46.9136978 1.01405 232
234 2 202.829096 197.510784 46.195341 1.13807 233
235 2 204.018678 199.673228 45.0912197 1.27614 234
236 2 205.216495 201.398787 44.0090265 0.914214 235
237 2 206.030069 202.380871 43.2383135 0.914214 236
238 2 206.897612 204.564363 42.7106304 0.914214 237
239 2 199.123512 193.885264 50.724231 1.41421 224
240 2 199.994731 192.905149 47.6051475 1.37377 222
241 2 200.573142 194.739557 46.9384731 0.902369 240
242 2 200.598943 195.730253 46.1481286 1 241
243 0 199.196162 195.493672 45.7517403 1 242
244 2 197.560583 195.356751 45.286561 1 243
245 2 191.860499 192.329354 46.4345456 2 25
246 2 189.209073 193.940682 46.2780137 1.5 245
247 2 189.043984 194.154449 48.0562959 1.5 246
248 2 187.474078 193.689099 48.0067804 1.5 247
249 2 194.521436 188.336677 45.5985215 1.36671 24
250 2 196.352641 186.994747 44.6270946 1.41421 249
251 2 190.784174 189.844592 46.5830689 1.36671 24
252 2 189.596262 189.11749 47.2274363 1.36671 251
253 2 191.901041 184.94491 48.1722992 2.23607 252
254 2 190.300936 186.000179 49.3684543 2.11803 253
255 2 189.47181 189.603797 51.567735 2 254
256 2 189.162609 191.308142 51.4041395 2 255
257 2 197.556101 185.283154 44.4104698 2 22
258 2 196.14726 182.808719 43.6935686 1.41421 21
259 2 198.144371 182.309377 43.2836503 1.41421 258
260 2 198.792127 181.465982 43.1663683 1.41421 259
261 2 199.509276 181.830962 42.7613054 1.41421 260
262 2 200.776124 182.867062 42.6243866 1.41421 261
263 2 199.563444 179.965206 43.6781713 1.5 260
264 2 197.066328 171.420281 38.2992043 1.41421 16
265 2 196.620836 169.802279 38.0868801 1.41421 264
266 2 197.58726 168.241926 37.5595757 1.41421 265
267 2 198.14069 167.049472 38.6334694 1.30474 266
268 2 199.738032 166.640368 39.6862425 1.5 267
269 2 198.089215 166.186215 37.1662641 1.41421 266
270 2 199.377825 163.432966 35.5371893 1.41421 269
271 2 198.585263 164.89182 37.9363768 1.41421 269
272 2 198.911296 162.813856 37.6376366 1.41421 271
273 2 200.240002 161.13013 38.1506442 1.41421 272
274 2 201.999519 161.155009 38.4005028 1.5 273
275 2 197.95834 162.204397 37.1617128 1.41421 272
276 2 199.175477 159.456083 35.2224038 1.41421 275
277 2 201.736271 159.191266 36.9182357 1.5 276
278 2 203.59352 160.521826 38.9104333 1.41421 277
279 2 204.489786 161.837266 41.4998762 1.41421 278
280 2 204.225274 164.315033 41.8148906 1.41421 279
281 2 198.289896 172.598376 37.6544602 1.08329 15
282 2 199.762409 170.019365 37.2193605 1.23607 281
283 2 203.558306 174.512719 35.4510386 1.20711 10
284 2 205.390683 175.69486 37.0584426 1.13807 283
285 2 205.305914 178.100842 37.2369394 1.13807 284
286 2 205.831247 179.426413 37.2718689 1 285
287 2 203.513979 179.098448 36.2573498 1.41421 286
288 2 202.536266 177.934281 35.7581598 1.23607 287
289 2 203.934262 177.672573 35.7961051 1.11803 288
290 2 204.620843 180.289567 34.7274481 1.22577 287
291 2 204.441391 181.297232 33.71298 1.32843 290
292 0 202.707644 179.974124 33.6326638 1.41421 291
293 2 201.279437 178.834838 33.3656193 1.5 292
294 2 204.274402 182.522631 33.0938379 1.0691 291
295 2 203.526158 183.607769 32.6168522 1 294
296 2 204.043042 184.882822 31.9511744 1 295
297 2 204.146651 185.956822 31.7990747 1 296
298 2 203.776146 186.798195 31.757662 1 297
299 2 203.286878 188.873154 31.6481187 1.20711 298
300 2 203.605492 190.189062 31.7082977 1.34518 299
301 2 202.674149 191.595392 32.2242462 1.41421 300
302 2 206.89393 179.141561 37.596973 1.25057 286
303 2 208.623385 177.634663 38.9018603 1.34367 302
304 2 209.631051 176.921759 40.009546 1 303
305 2 208.623054 175.59263 40.1570483 1 304
306 2 206.491993 173.492438 40.2290364 1.38889 305
307 0 205.543092 172.471519 40.3409443 1.26233 306
308 2 204.673367 171.488375 40.4719741 1.63578 307
309 2 204.016935 171.017547 41.105578 1 308
310 2 202.469397 169.72861 41.8813812 1.26437 309
311 2 202.10993 168.221464 42.712279 1.41421 310
312 2 201.902915 167.029451 42.9566098 1.41421 311
313 2 202.141586 165.643482 42.2584217 1.41421 312
314 2 202.533237 170.72237 42.4083851 1.51184 310
315 2 201.054535 172.507161 41.8076184 1.30474 314
316 2 200.085825 173.688035 41.7116013 1.5 315
317 2 199.453608 172.427761 41.2688915 1.33333 316
318 2 199.838681 170.277325 41.302592 1 317
319 2 201.85695 169.675352 41.2813654 1.25022 310
320 2 201.611013 168.801251 40.7327227 0.875109 319
321 2 206.568456 170.242397 40.3435617 1.14461 308
322 2 207.356807 167.464012 40.7410801 1.39903 321
323 2 206.387694 167.18405 39.348365 1.39903 322
324 2 205.001946 164.992765 38.7037269 1.41421 323
325 2 203.380561 164.814124 36.6285894 1.41421 324
326 2 206.410419 169.47363 38.689704 1.39903 323
327 2 207.361864 166.410314 39.682008 1.5 322
328 2 207.145514 164.903498 39.845341 1.5 327
329 0 203.937152 171.242669 39.2867526 1.35811 308
330 2 203.231692 170.978386 38.1113245 1.08044 329
331 2 202.148464 170.312008 38.1831593 1.02011 330
332 2 201.400621 169.995936 38.1684174 1 331
333 2 200.505123 170.104477 38.0948065 1 332
334 2 203.93222 170.761265 37.5031785 1.30296 330
335 2 205.980163 170.720233 37.1739781 1.48204 334
336 2 208.741782 169.995967 36.6429871 1.70711 335
337 0 207.372441 172.119319 36.9207228 1.70711 336
338 2 206.044133 174.135536 37.2158433 1.70711 337
339 0 210.305049 168.339738 36.3834741 1.70711 336
340 2 211.831866 166.799823 36.1444761 1.70711 339
341 2 213.281787 164.806479 35.1449256 1.35355 340
342 2 215.194092 164.334726 34.8797763 1.09099 341
343 2 216.726868 161.91374 34.9396664 1.0455 342
344 2 217.72731 159.839547 35.3159741 0.729854 343
345 2 207.885482 169.232358 36.7137647 1.41421 335
346 0 208.315838 167.450536 36.6332596 1.20711 345
347 2 208.730565 165.649254 36.4834443 1 346
348 2 209.550744 164.649731 35.0865601 0.914214 347
349 2 210.050566 164.223545 35.1185713 0.914214 348
350 2 209.276737 163.202036 35.1390673 0.914214 349
351 2 208.512621 162.464963 35.0847091 0.914214 350
352 2 204.456712 174.416129 40.6291868 1.38889 306
353 2 211.937736 178.226105 40.6163648 1 304
354 2 214.429371 179.180983 41.2675129 1.13807 353
355 2 217.411706 179.47161 42.3228923 1 354
356 2 219.308751 179.217253 42.4113978 1 355
357 2 221.922583 178.628774 42.6204522 1 356
358 2 222.408955 178.457495 42.0451849 1 357
359 2 222.208592 177.259859 42.1072216 1 358
360 2 220.526894 176.174312 41.47687 0.853553 359
361 2 217.534797 176.116669 41.431591 1 360
362 2 215.642469 176.335597 41.4331672 1 361
363 2 214.671619 176.217816 41.4582405 1.20711 362
364 2 213.146131 174.055221 40.321974 1.32843 363
365 2 210.289872 172.891895 38.1408322 1.41421 364
366 2 213.313584 176.774464 42.1070633 1.10355 363
367 0 211.858072 177.846366 43.4388908 1.30178 366
368 2 210.469887 178.921584 44.8462013 1.5 367
369 0 208.449553 179.11424 46.9957123 1.25 368
370 2 206.351074 179.101123 49.085678 1.5 369
371 0 225.093437 179.178322 43.2123401 1.20402 357
372 0 227.008386 179.421078 43.6418997 1.47712 371
373 0 228.937229 179.965749 43.7626602 1.12052 372
374 0 230.885081 180.196679 43.8515088 1.53695 373
375 0 233.037906 180.400664 43.8839945 1.53695 374
376 0 235.817693 179.946178 43.8170771 1.44161 375
377 0 239.860843 179.14458 43.8204432 1.30207 376
378 0 243.512774 177.869247 43.4715589 1.28067 377
379 0 245.973794 176.817621 42.4684539 1.10484 378
380 0 247.578502 176.125827 40.7723706 1.6816 379
381 0 248.623927 177.046535 38.8122022 1.57104 380
382 0 249.063132 178.439394 36.7259992 1.86716 381
383 0 249.063849 179.748654 34.6203242 1.53188 382
384 0 248.99577 181.112338 33.1650179 1.80396 383
385 0 249.535442 182.806093 32.0002563 1.80396 384
386 0 249.96086 184.665602 30.796788 1.29396 385
387 0 246.038084 181.498588 32.5023614 1.71081 386
388 0 243.533647 181.013075 33.7888341 1.63152 387
389 0 240.174612 181.288868 35.2029375 1.44792 388
390 0 236.415709 182.064893 36.1217043 1.3301 389
391 0 233.715588 182.369184 36.7965344 1.52901 390
392 0 231.727467 182.464238 37.2173697 1.73931 391
393 0 230.083538 182.514758 37.2336521 1.73931 392
394 0 228.468901 182.509522 37.1838022 1.58751 393
395 0 226.822049 182.127898 37.9466336 1.56821 394
396 0 225.100337 181.23953 38.6484586 1.64025 395
397 0 223.335021 180.131829 39.4166171 1.57811 396
398 0 221.737453 179.426739 41.1077436 0.884872 397
399 0 250.428964 186.824634 29.9785728 1.60102 386
400 0 250.558421 189.183006 29.2419239 1.2789 399
401 0 249.870876 191.67176 28.5541903 1.39261 400
402 0 248.512189 194.347979 28.4132571 1.42036 401
403 0 246.468777 196.933257 28.4107784 1.76016 402
404 0 244.617235 199.143827 28.6022121 1.66795 403
405 0 242.805878 200.553842 28.4441655 1.74986 404
406 0 240.938802 201.515499 28.2563875 1.77479 405
407 0 239.085507 202.272062 27.8007191 1.87563 406
408 2 237.277897 201.326984 28.5505034 1.43782 407
409 2 236.298908 198.122708 31.5223999 2.12311 408
410 2 241.650954 200.004277 32.3425796 2 409
411 0 236.97482 202.630427 26.9866497 1.20279 407
412 0 234.6967 202.911636 26.5899803 1.39524 411
413 0 232.143899 203.104344 25.7230584 1.60126 412
414 0 229.702352 203.479152 24.7404726 1.83552 413
415 2 229.783768 201.055219 27.5972343 1.60255 414
416 2 228.503574 196.48666 29.6122421 1.73607 415
417 0 227.237065 203.425424 24.5900702 1.86881 414
418 0 225.0947 203.716441 24.4353165 1.86881 417
419 0 223.079273 204.18626 24.2159827 1.9941 418
420 0 221.278305 204.877369 24.6792908 1.48737 419
421 0 218.372628 204.253461 26.5515879 1.48737 420
422 2 216.310751 202.794743 26.7575237 1.13807 421
423 2 213.446044 200.741034 27.0918783 1.27614 422
424 2 210.143616 199.912295 25.8340171 1.41421 423
425 2 208.423648 199.173624 25.1590531 1.41421 424
426 2 208.136915 199.508265 17.4637298 1.41421 425
427 2 206.480258 196.651374 16.3083694 1.10948 426
428 2 206.166092 194.530546 15.4815591 1.30474 427
429 2 207.758075 191.190782 15.3813551 1.5 428
430 2 207.820617 188.873719 15.1939717 1.5 429
431 2 207.017726 185.949257 14.870513 1.5 430
432 2 206.198644 182.418038 14.2238057 1.5 431
433 2 207.162204 179.289802 13.9420635 1.63807 432
434 2 208.134256 176.663657 14.5899929 1.82843 433
435 2 215.735658 203.613369 31.6402831 1.57862 421
436 2 213.29114 204.392964 32.961423 1.80474 435
437 2 212.126136 204.820185 33.0700663 1.5 436
438 2 224.228464 202.691344 20.8799027 1.62353 418
439 2 222.376537 200.522672 20.1356746 1.27614 438
440 2 221.490004 197.95693 20.4823452 1.13807 439
441 2 220.165705 195.614401 20.7637547 1 440
442 2 219.449847 193.930179 21.1623805 1 441
443 2 218.49297 192.935657 18.545821 0.992042 442
444 2 217.392588 192.049756 16.9166071 1.20711 443
445 2 219.798585 193.014217 22.9956236 1 442
446 2 220.650667 192.431213 23.7937863 1.20711 445
447 2 222.131948 192.194115 24.0327623 1.05119 446
448 2 223.809127 193.054455 23.439647 1.38343 447
449 2 225.901969 192.799427 22.3041264 1.30767 448
450 2 227.110017 192.513706 21.8183648 1 449
451 2 224.711558 200.103913 26.9277948 1.98391 418
452 2 223.856621 197.223787 26.8207223 1.48391 451
453 2 223.973875 195.886632 27.1385906 1.48391 452
454 2 225.017389 196.796854 24.6085186 1.41421 453
455 2 226.219273 198.254143 23.8230519 1.41421 454
456 2 224.568628 196.052089 28.3997368 1.48391 453
457 2 225.887027 197.26158 27.9985883 1.48391 456
458 2 228.206601 198.525137 26.4081725 1.32797 457
459 2 231.349711 199.446006 25.7191688 1.5 458
460 2 223.877651 201.670371 26.947347 1.2896 418
461 2 222.518989 199.021466 28.3141931 1 460
462 2 220.605207 197.828526 28.5260518 1.23607 461
463 2 215.909169 195.056209 27.9882798 1.68034 462
464 2 211.964712 193.159974 27.8089822 1.31658 463
465 2 209.485319 193.688269 28.3610932 1.40237 464
466 2 206.557656 194.467257 29.0316551 1.03225 465
467 2 205.983157 193.110801 28.9995768 1.0215 466
468 2 206.221268 191.907597 29.0787217 1.00537 467
469 2 206.994993 190.900567 29.1172414 1 468
470 2 208.275651 189.765385 29.0516643 1.16667 469
471 2 209.042524 188.698881 28.9670665 1 470
472 2 205.454488 194.568529 29.6711931 1.01075 466
473 2 204.806923 194.832363 29.9553677 1.01075 472
474 2 204.549907 196.292426 30.1509992 1 473
475 2 203.370885 197.683541 29.7505185 1 474
476 2 203.98315 199.690837 29.2241357 1.16667 475
477 2 203.62215 201.232052 28.5173493 1 476
478 2 223.09402 197.485302 29.0901255 1.3218 461
479 2 223.824107 196.355662 29.4684906 1.33333 478
480 2 222.774037 192.520151 30.0774786 1.13807 479
481 2 222.268879 190.439676 30.4378081 1.13807 480
482 2 222.743397 187.507437 30.7041637 1 481
483 2 222.880026 185.713201 30.8620955 1.13807 482
484 2 221.319395 183.086244 30.960918 1.4714 483
485 2 221.300805 180.469166 30.9744373 1.30474 484
486 2 220.958632 178.27716 30.8034034 1.5 485
487 0 221.995641 196.814442 29.02806 1.03135 478
488 0 220.005318 195.061411 28.3358743 1.46923 487
489 0 218.321305 193.292988 28.4725902 0.889175 488
490 0 217.007393 191.289488 28.3913175 1.20051 489
491 0 215.957844 189.170721 28.1488916 0.952547 490
492 0 214.411539 187.442831 27.7376808 1.72452 491
493 0 213.167569 185.598162 27.1646789 1.67149 492
494 0 211.672444 183.856867 25.9784505 1.73215 493
495 0 209.706144 182.379401 25.0884822 1.30186 494
496 0 207.547109 180.869584 24.2410371 1.35303 495
497 0 205.300351 179.731922 23.0973769 1.42176 496
498 0 202.796537 178.715128 21.2621851 1.42176 497
499 2 207.630065 179.927598 28.3735705 1.41421 498
500 2 206.06934 179.838263 28.2486256 1.41421 499
501 2 205.141402 179.50138 28.8481512 1.12132 500
502 2 205.128768 178.696976 28.9574867 1.26777 501
503 0 204.87354 177.685511 28.9307903 1.27195 502
504 2 204.632172 176.707976 28.8636184 1.27614 503
505 2 203.370969 176.022108 29.1911094 1 504
506 0 202.46077 174.95826 29.4024895 1 505
507 2 201.666535 173.860154 29.4897421 1 506
508 2 201.455559 172.712141 29.4033873 1 507
509 2 221.176069 195.116609 30.3320792 1.38371 487
510 2 223.048137 194.350999 31.0526581 1 509
511 2 224.984156 194.329013 31.0802529 1 510
512 2 225.910808 193.574878 31.6084979 1.33333 511
513 2 227.33181 192.41258 32.0004301 1.66667 512
514 2 220.420484 194.947594 31.4941567 1.41154 509
515 2 219.33032 195.524492 32.448449 1.5 514
516 2 217.195908 194.933857 32.7792338 1.5 515
517 2 215.65356 194.841592 33.2853649 1.5 516
518 2 212.869558 194.450323 34.8698331 1.5 517
519 2 210.847757 194.772497 35.0750591 1.5 518
520 2 212.708237 180.151898 42.9454284 1.16668 355
521 2 208.99931 179.906679 43.3947429 1.33335 520
522 0 207.006654 181.529191 45.2522401 1.50003 521
523 0 205.126042 179.721606 48.172321 1.50003 522
524 0 204.069739 178.463866 50.2779302 1.64317 523
525 0 203.590904 177.202796 52.8222099 1.40951 524
526 0 203.665551 176.070109 56.2397981 1.40396 525
527 0 203.736949 175.304817 60.037925 1.32417 526
528 0 202.967856 174.894495 63.5637409 1.46501 527
529 0 202.376377 173.884937 66.6439933 1.39327 528
530 0 201.568629 172.486188 69.2163357 1.21184 529
531 0 201.254488 170.798473 70.9585132 1.35405 530
532 0 200.991676 169.236184 72.997359 1.59316 531
533 0 200.428274 167.558706 75.0839033 1.56199 532
534 0 200.247826 165.902691 77.0316203 1.26797 533
535 0 199.976433 164.261136 78.9674756 1.34412 534
536 0 200.305513 163.049434 81.3982381 1.20692 535
537 0 200.8655 161.707544 83.6456075 1.59559 536
538 0 201.420145 160.099571 86.0015671 1.59559 537
539 0 201.850885 158.293883 88.2351961 1.55979 538
540 0 202.434371 156.619845 90.0354664 1.60638 539
541 0 202.77964 155.0334 91.935992 1.17295 540
542 0 203.268149 153.46893 93.7501874 1.62835 541
543 0 204.008025 152.010162 95.4415325 1.64468 542
544 0 204.547656 150.564316 97.2289625 1.72659 543
545 0 205.180607 149.10482 98.8470576 1.36181 544
546 0 206.072891 147.773742 100.517576 1.36181 545
547 0 206.900562 146.336408 102.222288 1.2996 546
548 0 207.247503 144.534306 103.964925 1.33899 547
549 0 207.262412 142.545429 105.990788 1.07502 548
550 0 207.753322 140.632369 108.002237 1.07502 549
551 0 208.229579 138.732443 109.997125 1.24293 550
552 0 208.770364 136.808345 111.388204 1.34705 551
553 0 209.311985 135.092186 113.143396 1.62028 552
554 0 210.14432 133.444111 114.509939 0.925903 553
555 0 210.8953 131.72776 115.823161 1.09611 554
556 0 211.577876 130.021916 117.143978 1.09611 555
557 0 212.241818 128.343999 118.488032 1.35229 556
558 0 213.0183 126.710516 119.832878 1.48483 557
559 0 214.132813 125.300829 121.193758 1.48483 558
560 0 215.336929 123.8526 122.536184 1.04919 559
561 0 216.539052 122.227117 123.819274 1.04919 560
562 0 217.710637 120.501256 125.076584 1.27236 561
563 0 218.942647 118.636817 125.920093 1.53725 562
564 0 220.242725 117.00243 126.892758 0.975808 563
565 0 221.675864 115.585435 127.803966 1.16527 564
566 0 223.203077 114.131822 128.34408 1.31186 565
567 0 224.976467 112.975171 128.815594 1.31186 566
568 0 226.804523 111.77434 129.304152 1.33331 567
569 0 228.944154 110.731552 129.847123 1.33331 568
570 0 231.326809 109.629138 130.491997 1.23817 569
571 0 234.01713 108.78447 130.920478 1.23817 570
572 0 236.577937 108.161445 130.476066 1.42793 571
573 2 239.152001 107.702873 129.790415 1.61768 572
574 0 243.024909 108.000965 129.497371 1.61768 573
575 0 244.881502 106.707038 129.786206 1.83147 574
576 0 247.296508 105.866272 129.759491 1.28572 575
577 0 249.858912 105.229165 129.890991 1.66 576
578 0 252.595911 104.266915 129.819297 1.6083 577
579 0 255.651586 103.917805 129.77769 1.7016 578
580 0 258.63032 104.108697 129.7662 1.502 579
581 0 261.480052 104.08051 129.18153 1.502 580
582 0 264.031777 104.106222 128.591123 1.57081 581
583 0 266.326983 104.124336 127.671465 1.07913 582
584 0 268.481934 104.521332 126.868304 1.33473 583
585 0 270.710435 104.495417 125.9403 1.32387 584
586 0 273.017259 104.480535 124.663605 1.32387 585
587 0 275.460581 104.429264 123.311457 1.32387 586
588 0 278.159865 104.630323 122.323861 1.46393 587
589 0 280.874055 104.902775 121.055234 1.22536 588
590 0 283.698689 105.15707 120.078587 1.54097 589
591 0 286.584472 105.05861 119.160051 1.18063 590
592 0 289.152306 105.426286 117.929115 1.18063 591
593 0 291.718787 105.75737 116.612647 1.45534 592
594 0 294.572483 105.165504 115.764246 1.60163 593
595 0 297.425896 104.946283 114.834047 1.41943 594
596 0 298.343317 106.454809 112.901863 1.73048 595
597 0 299.433048 108.538015 112.198446 1.7835 596
598 0 300.880213 110.09328 111.121032 1.1892 597
599 0 301.949994 111.560462 109.407268 1.31577 598
600 0 302.960123 112.754157 106.984115 1.51829 599
601 0 304.521638 113.462913 104.364805 1.47088 600
602 0 306.146633 113.381119 101.567422 1.52206 601
603 0 307.755705 112.229644 99.6676241 1.30682 602
604 0 308.954146 110.570627 97.8601653 1.14342 603
605 0 310.067286 108.866566 95.9406146 0.979368 604
606 2 310.821576 108.90099 95.0529854 1.27614 605
607 2 312.303645 110.184046 94.8255335 1.27614 606
608 2 313.470558 111.128453 94.4171873 1.41421 607
609 2 314.801802 110.229978 94.0985992 1.41421 608
610 0 311.006468 106.983306 93.6366512 1.34806 605
611 0 312.088692 104.819003 92.0421094 1.25734 610
612 0 312.652602 102.486757 90.983273 1.15957 611
613 0 312.806849 100.254199 90.7974911 1.15957 612
614 0 312.871031 99.1760016 90.7428499 1.1117 613
615 2 313.356401 99.2085768 93.5610018 1.23607 614
616 2 314.601283 98.7228189 94.4201291 1.23607 615
617 0 312.92929 98.111834 90.713651 1.06384 614
618 0 312.471097 95.9087464 91.0617198 1.59078 617
619 2 313.923947 96.6524791 89.4367265 1.59078 618
620 2 315.152373 95.1768839 88.4152246 1 619
621 2 315.076442 93.8548568 88.7951498 1 620
622 2 314.354345 91.963935 87.5130859 1.41421 621
623 2 312.58746 91.0737827 86.7053103 1.41421 622
624 2 312.222792 93.4230292 85.6976877 1 623
625 2 312.673563 95.2098487 84.764066 1 624
626 2 313.057238 97.0153725 83.8225068 1 625
627 2 312.47627 98.6506706 82.9106604 1 626
628 0 312.075198 93.7270468 91.6981526 1.35948 618
629 2 311.50988 90.0007879 91.396968 1 628
630 2 309.725017 87.0430413 91.4979667 1 629
631 2 308.551561 85.2794828 92.0479127 1 630
632 2 306.867471 83.5014284 92.346955 1 631
633 2 305.766637 82.5947116 92.3739879 1 632
634 2 304.655046 81.6987428 92.3966675 1 633
635 2 303.669964 81.235888 92.5289222 1 634
636 0 311.310804 91.6776888 92.9005526 1.45464 628
637 0 310.161717 89.7438889 94.0097984 1.56591 636
638 0 308.695692 88.0724244 95.2031355 1.20551 637
639 0 306.838819 86.6076595 95.8317866 1.20551 638
640 0 304.999689 85.2093128 96.4542857 1.26974 639
641 0 303.146546 84.1802978 97.4690847 1.53952 640
642 0 301.411249 82.7540608 97.9657996 1.35306 641
643 2 302.340983 84.2499268 99.869326 1.94281 642
644 2 305.267699 86.1591063 101.627495 1.7297 643
645 2 306.92844 88.4227148 101.689459 1.53225 644
646 2 306.780513 114.850198 99.6309616 1.45016 602
647 2 306.787884 117.665589 97.8151478 1.82501 646
648 2 306.843955 120.656332 97.1013624 2 647
649 2 245.320118 110.215624 130.283398 1.37256 574
650 2 247.20369 114.129515 132.659643 2.12132 649
651 2 247.854504 115.938094 133.925357 2.82843 650
652 0 203.233533 176.135856 62.0848015 1.26062 527
653 0 200.172243 179.533083 61.4945992 1.26062 652
654 0 199.277076 181.522831 60.7085563 1.72414 653
655 0 198.643286 183.911104 60.9670402 1.64737 654
656 0 198.602957 186.484988 61.2649088 1.35269 655
657 0 198.581545 188.942951 61.6098482 1.22621 656
658 0 198.585751 191.248666 61.9823638 1.58858 657
659 0 198.865431 193.361073 62.1307288 1.35001 658
660 0 199.052431 195.395336 62.2035304 1.02686 659
661 0 199.110215 197.475461 62.5353358 1.12234 660
662 0 198.909606 199.50215 62.7202125 1.25084 661
663 0 199.187798 201.536157 63.1111171 1.39977 662
664 0 199.604585 203.498871 63.1552788 1.52419 663
665 0 200.59069 205.414643 62.9187074 1.47053 664
666 0 201.987581 207.598308 63.1744316 0.942773 665
667 0 203.800101 209.54869 62.8345506 0.942773 666
668 0 205.56083 211.557723 62.3392892 1.39357 667
669 0 207.127124 213.563553 61.7314946 1.24831 668
670 2 208.125364 212.839378 62.3740578 1.41421 669
671 2 209.426813 214.285555 62.6269306 1.41421 670
672 2 210.680044 215.908186 62.3276778 1.41421 671
673 2 211.149918 217.392246 62.1388097 1.41421 672
674 0 208.369379 215.431539 60.7477819 1.34788 669
675 0 209.820357 217.117834 59.8514461 1.27408 674
676 2 210.595474 218.09927 59.5865363 1 675
677 2 211.356741 219.198137 59.3695524 1 676
678 2 212.347262 220.85267 59.128988 1.09872 677
679 2 212.848979 222.477727 59.3644932 1.19744 678
680 2 212.958562 224.606289 59.6468723 0.914214 679
681 0 212.718016 226.262155 59.9284832 1.20711 680
682 2 212.542366 227.837232 60.1165256 1.5 681
```
