## Supplementary Data (Dsec PN traces) for "Olfactory projection neuron rewiring in the brain of an ecological specialist": Dsec_42_R_lPN_m_ml2.swc

```
# SWC format file
# based on specifications at http://www.neuronland.org/NLMorphologyConverter/MorphologyFormats/SWC/Spec.html
# Created by nat::write.neuron.swc
# PointNo Label X Y Z Radius Parent 
1 0 92.5638404 177.483681 19.3907512 5.01881 -1
2 0 97.624585 175.177942 20.0262232 1.01881 1
3 0 100.49735 175.985365 21.4160569 1.14171 2
4 0 102.583174 176.699962 22.7683463 1.32859 3
5 0 104.339596 176.32325 24.2634144 0.855848 4
6 0 106.005506 175.911361 25.6810902 0.594091 5
7 0 107.737825 175.480677 26.8609778 0.843394 6
8 0 109.597991 175.340772 27.7758833 1.21307 7
9 0 111.811496 175.791025 28.404842 1.13088 8
10 0 114.949418 176.46453 29.2439609 1.13088 9
11 0 118.443094 177.395096 30.243039 1.13088 10
12 0 118.342528 178.608669 23.6510381 1.51662 11
13 2 115.273169 181.645736 15.7277649 1.40237 12
14 2 113.49131 183.538298 16.273815 1.51184 13
15 2 112.732829 184.431038 17.5227202 1.60948 14
16 2 111.360506 185.896669 18.3069723 1.60948 15
17 0 121.263976 178.068381 30.9413922 0.841937 11
18 0 123.369023 178.204591 31.557429 1.16525 17
19 0 125.328754 178.618838 32.2537169 0.891679 18
20 0 127.19436 178.908499 33.2319218 0.994449 19
21 0 129.299421 179.307365 33.4593011 0.996973 20
22 0 131.324788 180.15168 34.0698649 0.945328 21
23 0 133.45173 180.946971 34.4982486 0.71247 22
24 0 135.407962 181.598476 35.4278904 1.22174 23
25 0 137.265528 182.258731 36.4242956 0.856977 24
26 0 138.858868 182.838006 37.8527129 0.948838 25
27 0 140.293437 183.110642 39.7492161 1.13088 26
28 0 141.869827 183.224564 41.4561357 1.1803 27
29 0 143.515355 182.905749 43.2213969 1.98273 28
30 0 145.821085 182.772689 46.9854739 1.55164 29
31 0 146.770138 183.541287 49.1824196 1.75329 30
32 0 147.972398 183.907983 51.1593828 1.37298 31
33 0 149.223268 183.800881 53.5038644 1.39884 32
34 0 150.907703 183.348788 55.7489322 1.25463 33
35 0 152.560311 182.494287 58.0623106 1.65586 34
36 0 154.109486 180.922734 60.1760335 1.69174 35
37 0 155.441572 179.12688 62.6860933 1.18685 36
38 0 156.254975 176.91752 66.2637005 1.41715 37
39 0 156.791484 174.161035 69.7265275 1.38122 38
40 0 157.268948 171.685001 72.6139923 1.32105 39
41 0 157.45717 169.328727 75.2208142 1.74206 40
42 0 157.318765 167.108354 77.9371936 1.41105 41
43 0 156.73575 165.240473 80.811029 1.48778 42
44 0 155.842974 163.627765 83.5641612 1.36479 43
45 0 154.810324 162.010847 86.4228081 1.46399 44
46 0 154.063589 160.023776 89.0914128 1.47151 45
47 0 153.247041 158.157271 91.4607663 1.47151 46
48 0 152.363845 156.5066 93.9621276 1.47151 47
49 0 151.425872 154.676772 96.5553608 1.44112 48
50 0 150.393078 152.680748 98.967095 1.63219 49
51 0 149.386539 150.686099 101.226808 1.26903 50
52 0 148.378063 148.64654 103.284465 1.43439 51
53 0 147.564059 146.382239 105.888627 1.43439 52
54 0 147.037368 143.735549 108.48262 1.49994 53
55 0 146.632608 140.790579 110.055987 1.49994 54
56 0 146.284567 137.744715 111.73371 1.39071 55
57 0 146.067709 134.719435 113.747095 1.3851 56
58 0 145.717721 131.895635 115.221195 1.56301 57
59 0 145.215434 129.436137 116.906435 1.22186 58
60 0 144.163627 127.397857 118.239725 1.35266 59
61 0 142.996857 125.32623 119.499875 1.52018 60
62 0 141.614329 123.24281 120.697394 1.52018 61
63 0 140.070779 121.004619 121.873025 1.1665 62
64 0 138.114912 118.678586 122.870175 1.47499 63
65 0 136.346562 116.140682 123.842987 1.62487 64
66 0 134.537861 113.904558 124.803916 1.11908 65
67 0 132.536783 112.014831 125.605136 1.39039 66
68 0 130.617137 110.160802 125.893033 1.39039 67
69 0 128.709403 108.307978 126.085941 1.67945 68
70 0 126.704051 106.597316 126.180832 1.32023 69
71 0 125.526987 105.982094 126.127059 1.34293 70
72 0 124.330592 105.40952 126.089276 1.36564 71
73 0 121.801 104.515535 126.686463 1.17466 72
74 0 119.664279 103.552833 126.734677 1.36348 73
75 0 117.315627 102.195135 125.834034 1.21495 74
76 0 115.613171 102.669126 128.039717 1.86067 75
77 0 113.696752 102.907477 130.33435 1.86067 76
78 0 111.613417 102.615731 130.084825 1.05937 77
79 0 109.454761 102.277729 129.863344 1.05937 78
80 0 107.239354 102.373568 129.38921 1.23255 79
81 0 104.885837 102.483842 128.90532 1.23255 80
82 0 102.137808 102.202715 128.891343 1.50005 81
83 0 99.3435291 102.125494 128.526741 0.846851 82
84 0 96.6998644 102.551184 127.680328 1.11617 83
85 0 94.0838359 102.623836 127.477344 1.25937 84
86 0 91.6951085 102.495707 126.820769 1.31982 85
87 0 89.3174973 102.758693 126.373281 1.84029 86
88 0 87.013645 103.272518 125.562942 1.26569 87
89 0 84.7610262 104.413962 124.510209 1.76109 88
90 0 82.4890357 105.675756 123.109291 1.60506 89
91 0 79.9531079 107.21009 122.212504 1.60506 90
92 0 77.3839607 108.867534 121.310867 1.9343 91
93 0 74.9571197 110.187158 120.271969 1.65598 92
94 0 72.7765579 111.756826 119.494503 1.38523 93
95 0 70.7191956 113.181553 118.382851 2.98173 94
96 0 70.6464605 115.354559 120.235273 1.99551 95
97 0 70.5390949 117.341697 121.533845 1.99551 96
98 0 71.3536561 118.830954 123.710634 1.58313 97
99 0 72.278729 120.55432 126.068219 1.70672 98
100 0 73.0270544 122.512358 128.468287 2.22325 99
101 0 71.6727738 124.442808 127.013262 1.29339 100
102 0 70.5907341 126.670742 126.580713 1.6577 101
103 0 69.3062076 128.654655 125.760321 1.09513 102
104 0 67.6192601 130.2171 124.906054 1.37306 103
105 0 65.9405091 131.693597 123.466067 1.35579 104
106 0 64.0690729 132.977881 121.948144 1.23838 105
107 0 62.4362669 134.576833 120.189225 1.21304 106
108 0 59.8701205 136.121198 118.982696 1.21304 107
109 0 69.2506482 112.686935 115.469128 1.64618 95
110 0 68.0509697 111.4281 112.506041 1.83504 109
111 0 66.8122735 110.341365 109.300787 2.29782 110
112 0 67.9349957 107.952269 106.937386 2.15985 111
113 0 69.643488 105.90403 106.192828 2.15985 112
114 0 70.8849713 103.987795 103.909214 2.06193 113
115 0 72.1256113 102.370547 101.050792 2.18386 114
116 0 74.4580149 101.284537 99.3496984 1.3039 115
117 0 76.95552 100.18552 98.7446216 1.72201 116
118 0 79.596793 99.3838938 98.7552013 1.274 117
119 0 82.1500605 98.1217792 98.9788979 1.13467 118
120 0 84.8539803 96.8847421 99.2553733 1.13467 119
121 0 87.712617 95.9943012 99.2988484 1.09808 120
122 0 90.0060805 95.0892314 97.2816016 1.41405 121
123 0 92.1651341 93.8497319 95.6189942 1.41405 122
124 0 94.6415168 92.9749175 94.2428436 1.13068 123
125 0 96.6956696 91.4820529 93.6326058 1.20386 124
126 0 98.9899223 90.5418501 92.9697529 1.33444 125
127 0 66.6358895 111.025993 105.229987 1.41368 111
128 0 67.7489885 112.084145 98.4513876 1.41368 127
129 0 70.5007575 110.087546 97.6908848 1.87552 128
130 0 72.4120913 108.498626 96.4337862 1.87552 129
131 0 74.2140435 106.754483 95.4006039 1.47663 130
132 0 75.9860127 104.829612 95.0062207 1.57912 131
133 0 77.8124919 102.902474 94.6491298 1.57912 132
134 0 79.0791763 100.681806 93.8727054 2.24995 133
135 0 80.6830909 98.6795814 93.0210566 1.8988 134
136 0 82.7437725 97.1335152 92.014465 1.39106 135
137 0 85.2186258 96.2681951 90.7068729 1.3987 136
138 0 87.465558 95.3720381 88.899152 1.52314 137
139 0 91.9416457 93.6609308 86.8142588 1.52314 138
140 0 117.35564 100.557248 123.679084 1.66865 75
141 0 117.766254 98.7642072 121.404162 1.46861 140
142 0 117.906515 96.8939709 119.483644 1.1095 141
143 0 120.331596 95.3084437 117.223773 1.18925 142
144 0 123.048219 94.4656474 116.578531 1.59521 143
145 0 125.497842 93.795583 116.787613 1.07632 144
146 0 127.682424 92.9123533 116.498518 1.14739 145
147 0 130.193531 93.2850298 116.759174 1.21166 146
148 0 132.602061 93.6352228 117.274038 1.39928 147
149 0 134.912999 94.3816684 117.775329 1.70817 148
150 0 137.00332 95.5220908 118.215666 1.80393 149
151 0 138.885664 97.0090705 118.421688 1.37077 150
152 0 140.557678 98.7813595 118.939454 2.05849 151
153 0 142.479248 100.335926 120.090921 1.57412 152
154 0 144.569293 101.754829 120.870226 1.57412 153
155 0 146.717306 103.054012 121.552721 1.74115 154
156 0 149.196709 104.135256 121.65031 1.79523 155
157 0 151.668771 104.895775 122.447146 1.49162 156
158 0 154.233748 106.423578 124.601745 1.49162 157
159 0 117.96477 95.0598138 117.48525 1.1095 142
160 0 117.102109 93.5901499 115.387203 1.28063 159
161 0 116.088821 92.0837472 113.038192 1.30273 160
162 0 114.726716 90.6052592 110.365152 1.42001 161
163 0 113.112595 89.4189979 107.257017 1.47712 162
164 0 112.43444 88.6505903 103.325287 1.58754 163
165 0 113.946827 89.6613912 99.7811726 1.29625 164
166 0 114.775583 90.4066357 95.5184317 1.38974 165
167 2 114.52736 88.5882236 93.4794063 1.20148 166
168 2 116.976692 88.9777886 93.8694535 1.20148 167
169 2 117.886736 89.385366 94.0916681 1.13432 168
170 2 119.878028 89.3513629 94.5035915 1.06716 169
171 2 122.990666 89.2660491 95.2525823 1 170
172 2 124.020627 89.259257 95.3545012 1 171
173 2 125.537605 89.2663617 95.4295279 1 172
174 2 127.45806 89.2976529 95.4713548 1.41278 173
175 2 129.361039 89.2793707 95.9718852 1.66228 174
176 2 127.926251 89.7517234 97.8884599 1.41228 175
177 2 126.492353 91.5365604 97.6849076 1.41421 176
178 0 124.730503 93.4351517 96.6306987 1.41421 177
179 2 123.028051 94.9578704 97.3609396 1.41421 178
180 2 124.080588 92.2066103 98.7382023 1.32843 179
181 2 115.63106 86.8468421 89.4993827 2.31513 167
182 2 115.78343 85.6255016 86.0732208 2.61632 181
183 2 114.289027 85.2405458 84.4263429 2.30278 182
184 0 116.163829 91.2226665 91.3752075 1.40062 166
185 0 117.595116 92.0535119 87.1919565 1.42984 184
186 2 113.926335 91.4338714 86.7035553 1.80474 185
187 2 111.422832 91.8300422 86.1676692 1.41421 186
188 2 109.987497 91.8032579 86.1343853 1.51184 187
189 2 107.432553 91.6929059 87.063175 2 188
190 0 118.964088 94.1718648 80.4085521 1.42984 185
191 2 120.255946 94.282996 79.8237434 1.11469 190
192 2 120.874299 94.6870595 79.9230969 1.13807 191
193 2 122.062352 94.6600645 79.7452868 1 192
194 2 123.970785 94.8986587 78.8901121 1.12264 193
195 2 125.371565 95.1382175 78.2002549 1.13807 194
196 2 126.075024 94.8578363 77.6201736 1.13807 195
197 2 128.414702 95.4006922 76.3539387 1.34518 196
198 2 130.164051 95.8925758 75.2588644 1.41421 197
199 0 118.037864 95.2703363 77.8315912 1.75351 190
200 0 117.333047 97.0957256 74.1122548 1.75351 199
201 0 117.058943 99.0922218 70.5900631 1.30711 200
202 2 118.672923 99.4060465 71.0867311 1.10237 201
203 2 119.643979 99.3915525 70.9652488 1.24044 202
204 2 122.036183 97.7446468 69.7613151 1.39636 203
205 2 123.29215 97.3385505 68.8570083 1.41421 204
206 0 118.310627 101.05648 67.5066175 1.43439 201
207 0 119.458498 103.135697 65.2002365 1.41231 206
208 2 120.164038 104.143074 65.4782894 1.63097 207
209 2 122.597397 105.045715 65.9267288 1.43352 208
210 2 124.110054 105.969722 66.1695167 2.03225 209
211 0 127.140832 104.761051 67.1330528 1.72323 210
212 2 130.314534 103.446787 68.2545386 1.41421 211
213 0 130.813375 101.272181 67.9409391 1.69454 212
214 2 131.265661 99.0810197 67.6517337 1.97487 213
215 0 120.633764 105.246414 63.6800304 1.41231 207
216 0 121.789114 107.504995 62.2318852 1.11159 215
217 0 123.305045 109.721771 60.7809412 1.41122 216
218 0 124.975673 111.864933 59.2682188 1.38944 217
219 0 126.838262 113.871471 58.2784326 1.95339 218
220 0 126.524646 115.525706 57.6501465 1.58481 219
221 0 126.532527 117.824349 57.3022259 1.58481 220
222 0 126.305184 120.065109 56.8781712 1.28718 221
223 0 125.945992 122.351112 56.4039518 1.76347 222
224 2 125.36195 122.121642 55.8470815 1 223
225 2 124.008732 124.862006 56.0561471 1 224
226 2 123.362541 127.329121 56.1978059 1 225
227 2 123.142425 128.797142 56.2931759 1 226
228 2 122.800688 130.742741 56.3279868 1 227
229 2 122.964373 132.733018 56.1173355 1.33333 228
230 2 123.865364 135.418367 56.1541948 1.66667 229
231 2 125.076715 137.246358 56.3508884 1.5 230
232 0 125.393872 124.758151 55.8599061 1.2779 223
233 0 124.956958 127.384049 55.1334433 1.25793 232
234 0 124.408571 130.051288 54.0560038 1.44994 233
235 0 123.70679 132.561167 53.1358014 0.956414 234
236 0 123.144532 134.977318 52.0387267 1.51961 235
237 0 122.265649 137.123633 50.7684015 1.66429 236
238 0 121.104435 139.028932 49.0940627 1.223 237
239 0 119.636253 140.848743 48.2438664 1.223 238
240 0 118.292616 142.774211 47.4461351 1.24748 239
241 0 116.990916 144.764767 47.0217333 1.09837 240
242 0 116.105074 146.538819 48.8419392 1.48055 241
243 0 115.252173 148.493638 50.9255106 1.48055 242
244 0 114.306313 150.427063 53.0347102 1.13269 243
245 0 112.924482 152.402802 54.1660262 1.54615 244
246 0 111.143863 154.204607 55.866746 1.80102 245
247 0 109.144519 156.070785 57.9635287 1.47257 246
248 0 107.160565 159.758155 59.6790756 1.47257 247
249 0 129.33736 114.965763 57.4878579 1.76339 219
250 0 129.708105 117.000907 59.4359575 1.93995 249
251 0 128.979388 118.423061 61.0321656 1.93995 250
252 0 130.137631 120.582128 60.5036269 1.26447 251
253 0 131.186112 122.752711 60.0813256 1.26447 252
254 0 131.437466 125.120469 59.8333495 1.57511 253
255 0 131.123921 127.505261 59.8426838 0.963287 254
256 0 130.554605 129.945397 59.5855151 0.979223 255
257 0 129.787914 132.620503 58.5732089 1.23095 256
258 0 129.298181 135.587789 57.7535435 1.23095 257
259 0 128.904124 138.409005 57.250396 1.1742 258
260 0 128.20683 140.768211 57.0081725 1.02215 259
261 0 127.50715 141.383669 56.7813536 1.02215 260
262 2 126.122092 140.211556 56.2572946 1.21818 261
263 2 127.157381 137.111 56.1849316 1.51165 262
264 0 132.050491 115.2558 57.1174111 1.83778 249
265 0 133.640545 113.514631 57.186043 2.68772 264
266 0 133.845269 111.248629 56.6590171 1.39303 265
267 0 133.275528 108.872389 55.9073837 1.38236 266
268 0 132.797571 106.901896 55.5131427 1.38236 267
269 2 126.477691 103.843522 125.392502 1.41421 71
270 2 129.51176 103.068122 123.447565 1.23607 269
271 2 131.570631 103.069471 123.08736 1.29545 270
272 2 133.20833 102.027025 123.184952 1.38452 271
273 2 135.533929 101.337662 123.595517 1.41421 272
274 2 137.876429 101.663962 124.120722 1.41421 273
275 2 139.033633 102.231302 124.348895 1.41421 274
276 0 129.71831 101.933002 120.789039 1.41035 270
277 2 129.870906 100.750295 118.31114 1.58464 276
278 2 130.235282 98.84166 116.168081 1.55009 277
279 2 129.880341 98.0635717 114.868635 1.49071 278
280 2 128.795191 97.6352443 114.086309 1.23607 279
281 2 144.509903 185.080075 46.6150451 1 30
282 2 143.728358 186.220683 46.882325 1 281
283 2 143.391491 186.35738 46.0300688 1.13807 282
284 2 142.137585 185.267945 44.9043051 1.27614 283
285 2 140.634416 186.695795 42.9485671 1.2231 284
286 2 139.936108 187.952838 40.9025295 1.33333 285
287 2 139.335414 189.248926 40.9939213 1.5 286
288 2 137.394191 189.156081 39.8046351 1.4714 287
289 2 133.102904 191.156318 39.6468037 1.41421 288
290 2 131.155229 190.141561 40.11682 1.70711 289
291 2 130.01478 190.56651 40.9079278 2 290
292 2 132.122598 188.966687 43.748876 1.69036 291
293 2 134.504951 188.731961 44.5415008 1.82843 292
294 0 145.437222 181.136636 44.6883097 2.04441 30
295 0 146.423523 179.314418 42.1572875 2.2708 294
296 0 146.730596 177.523167 40.5424197 1.32391 295
297 2 147.820372 177.977771 39.733786 1.35401 296
298 2 149.666497 177.773624 39.7830194 1.38411 297
299 2 151.655107 178.828311 40.223791 1.41421 298
300 2 153.638652 179.874903 41.1251532 1.41421 299
301 2 154.494032 180.756414 41.8825508 1.41421 300
302 2 155.209569 181.100527 42.5407537 1.41421 301
303 2 157.516321 180.370962 43.4829587 1.41421 302
304 2 158.777138 179.730228 43.9043536 1.41421 303
305 2 159.235207 180.365076 44.9867088 1.41421 304
306 2 159.594133 181.198744 45.2728913 1.41421 305
307 2 161.286041 180.469062 45.4984547 1.41421 305
308 2 151.033822 178.046206 39.5904944 1.5 299
309 2 152.237571 176.839625 38.1575657 1.5 308
310 2 151.939045 176.304118 36.3444229 1.5 309
311 2 152.398852 175.918689 35.322033 1.5 310
312 2 153.536779 175.269476 34.9274136 1.5 311
313 2 154.028953 173.866976 32.6891525 1.23607 312
314 2 153.80126 173.906447 30.7043693 1.23607 313
315 2 152.582131 173.984723 29.3295696 1.089 314
316 2 151.89479 173.768419 28.840656 1 315
317 2 152.172457 173.957412 27.2618546 2.82843 316
318 2 151.685964 171.892038 24.7317682 1.97355 317
319 2 152.666053 168.627615 21.3749883 1.83333 318
320 2 153.236728 167.150485 19.3262776 2 319
321 2 152.627392 164.086822 18.1331096 1.95118 320
322 2 151.288997 161.248276 18.8887334 1.51184 321
323 2 150.621263 159.859042 19.5345839 1.41421 322
324 0 148.848271 158.102623 22.0641761 1.27614 323
325 2 146.753165 156.518883 24.9472823 1.13807 324
326 0 142.521737 155.54449 25.4373344 1.83516 325
327 2 138.035696 155.191044 25.8376275 2.53225 326
328 2 133.548184 158.795704 25.0794806 2.17742 327
329 2 130.427749 160.318045 25.1173986 2.26612 328
330 2 152.533178 173.431208 33.412655 1.41421 311
331 2 152.732566 172.062489 32.3451875 1.32843 330
332 2 154.47259 171.829403 30.3709084 1.38562 331
333 2 154.837338 169.869223 27.6881847 1.40468 332
334 2 154.145686 167.049466 25.3836622 1.5 333
335 2 155.572789 171.414292 29.5337165 1.38562 332
336 2 157.400274 173.346166 29.4390072 1.40468 335
337 2 158.348741 173.957958 29.4853565 1.41421 336
338 2 159.370877 175.780073 30.5935579 1.41421 337
339 2 159.719577 178.187262 31.6219594 1.41421 338
340 2 159.579971 178.885801 31.8305779 1.41421 339
341 2 160.153771 178.923705 27.9550836 1.41421 340
342 2 158.478812 180.012613 26.3068886 1.41421 341
343 2 157.626724 180.094083 25.8129949 1.41421 342
344 2 156.347102 177.556482 24.9189055 1.70711 343
345 2 155.958813 175.01193 23.9484983 1.5 344
346 2 160.051997 180.243249 31.297964 1 340
347 2 161.206927 181.83792 30.775191 1 346
348 2 162.54193 180.562573 28.5266123 1.41421 339
349 2 163.859811 181.448213 27.8315901 1.41421 348
350 2 164.935711 180.547268 27.1605675 1.41421 349
351 2 165.878558 179.535434 26.4663177 1.80474 350
352 2 166.278829 177.799637 25.7105773 1.5 351
353 2 164.491696 175.569551 26.7169068 1 352
354 2 149.990842 179.171341 36.7734394 1.41421 308
355 2 150.537335 179.853903 35.435495 1.60948 354
356 2 151.645664 180.8379 35.7536821 1.30474 355
357 2 152.415401 181.620646 35.8894274 1.5 356
358 2 146.240993 181.340587 38.2859976 1.41421 297
359 2 145.942294 182.795987 37.9754227 1.37408 358
360 2 144.360777 184.76889 38.4093152 1.35401 359
361 2 143.769533 186.155914 38.4453234 1.37408 360
362 2 142.373189 188.750281 39.6695749 1.41421 361
363 0 146.293291 176.951775 39.8135322 1.32391 296
364 0 145.845727 176.405285 39.0852829 1.32391 363
365 0 141.742749 175.30212 40.9967213 1.36668 364
366 2 138.530679 176.142861 41.2894228 1.70111 365
367 2 136.400633 178.043038 41.9712568 1.73935 366
368 0 144.939376 175.306377 37.6230087 1.51141 364
369 0 146.127906 173.95303 37.0665895 1.7557 368
370 2 147.288111 172.634673 36.6295385 2 369
371 0 149.393736 171.806187 36.4806307 1.90237 370
372 2 151.22589 170.965033 36.2458802 1.80474 371
373 2 152.814958 170.940206 36.2821408 2 372
374 2 154.547208 169.610162 36.0092296 2 373
375 2 156.282331 169.232033 35.6846615 1.80474 374
376 2 157.306129 169.440094 35.5301753 1.60948 375
377 2 158.11579 167.891224 34.8737349 1.41421 376
378 2 158.603741 165.439859 34.3388975 1.41421 377
379 2 159.237971 163.384 33.7307354 1.41421 378
380 2 158.350146 170.628395 34.7012841 1.41421 376
381 2 158.837784 171.887606 35.0770882 1.41421 380
382 2 158.760127 173.035899 33.4605573 1.20711 381
383 2 158.262673 174.235962 33.1739118 1.5 382
384 2 158.048992 175.496468 32.7894168 1 383
385 0 159.757443 173.780298 35.3462546 1.55119 381
386 2 160.565992 175.564965 35.6252876 1.68817 385
387 2 160.880416 176.633672 36.0183561 1.23607 386
388 0 144.407651 174.013697 36.1755053 1.384 368
389 2 143.031682 172.885698 36.3975131 1.60948 388
390 2 139.818611 172.019707 36.362755 1.70711 389
391 2 137.872312 172.498191 34.7687295 1.70711 390
392 2 136.064386 173.801414 33.5375224 1.70711 391
393 2 137.157789 172.361536 32.2953165 1 392
394 2 136.43729 171.060285 31.992505 1 393
395 2 135.406509 171.562857 29.8855399 1 394
396 2 134.161308 172.121379 29.1318187 1.13807 395
397 2 132.469537 172.513515 28.2510691 1.34518 396
398 2 131.619271 172.832056 27.976135 1.41421 397
399 2 129.417454 173.90071 29.3747835 1 398
400 2 127.932149 174.276571 29.493071 1.13807 399
401 2 127.22039 174.350624 29.4800815 1.41421 400
402 2 124.543305 173.114509 28.1341739 1.15228 401
403 2 123.827592 172.279132 27.1286836 1.41421 402
404 2 122.667765 173.016002 25.9668273 1.10948 403
405 2 120.610516 171.122436 23.659865 1 404
406 2 121.70434 173.625914 19.8865081 1.32843 405
407 2 120.857691 175.328568 18.7773506 1 406
408 2 118.917152 177.3385 17.0172655 1 407
409 2 119.267583 180.937332 15.6655257 1 408
410 2 118.940214 173.617132 17.830583 1 407
411 2 115.59263 172.794101 18.314273 1.10948 410
412 2 113.413336 171.935539 18.2105385 0.914214 411
413 2 129.803083 174.144927 27.1436117 1 399
414 2 128.572274 172.323004 25.6693482 1 413
415 0 128.424705 171.345857 23.9245245 0.957107 414
416 2 128.106629 170.223748 22.0133717 0.914214 415
417 2 127.507723 170.860275 21.7270522 0.914214 416
418 2 126.694164 172.431804 22.9262941 1.20711 417
419 2 127.775105 174.372446 24.1795097 1 418
420 2 127.858984 175.397232 24.5603527 1 419
421 2 127.244182 176.775545 25.6239629 1 420
422 2 127.11876 179.36332 26.3555107 1 421
423 2 127.687533 179.616065 27.5650261 1 422
424 2 129.288979 178.856876 28.2592542 1 423
425 2 130.115973 178.492544 28.4386366 1 424
426 2 131.573419 178.633526 28.6372639 1 425
427 2 132.931466 179.103445 28.5830419 1 426
428 2 134.843874 180.280225 28.4911911 1 427
429 2 135.625386 180.929465 28.1123159 1.10355 428
430 2 136.172291 181.738077 28.4893529 1.07878 429
431 2 127.679705 168.424424 22.3145631 1 416
432 2 128.079056 166.666169 21.2871508 1.16421 431
433 2 130.271303 165.679275 20.2581306 1.27614 432
434 2 131.817538 165.47088 19.9427879 1.13807 433
435 2 132.265408 164.656217 19.610396 1 434
436 2 133.360593 164.001996 19.5104518 1 435
437 2 132.578492 165.593087 21.1759673 1.23012 434
438 2 134.287924 166.633709 22.8482823 1.41421 437
439 2 131.325919 171.619238 26.5665996 1.41421 398
440 2 136.563201 176.023896 29.6760258 1.4714 392
441 2 135.268436 176.667368 29.2716883 1.2357 440
442 2 140.944979 172.42284 37.7369888 1.58118 389
443 2 139.228193 171.305969 40.9527976 1.41268 442
444 2 135.638072 171.049605 41.459684 1.82843 443
445 2 139.818611 172.019707 36.362755 1.86039 442
446 2 139.861613 170.655241 36.3145286 1.76353 445
447 2 138.599757 169.667012 35.6507121 1.66667 446
448 2 139.231493 168.734551 34.5853057 1.66667 447
449 2 139.455697 167.430436 32.6483475 1.77614 448
450 2 139.571664 165.343735 29.4743479 1.82619 449
451 2 140.153843 163.881549 27.2979972 1.49435 450
452 2 142.047871 160.073534 26.672069 1.32843 451
453 2 143.618275 158.659028 26.1711668 1.32843 452
454 2 142.947932 157.770588 23.1124206 1.19249 453
455 2 143.853473 159.743587 18.4468156 1.12833 454
456 2 145.786567 160.018713 17.2903203 1 455
457 2 147.573607 160.835612 16.8304288 1.13807 456
458 2 148.82586 160.803185 16.9209733 1.27614 457
459 2 149.445718 160.106923 16.8510487 1.20711 458
460 2 143.795316 160.42018 16.7835836 1.04278 455
461 2 142.78481 161.602533 16.621815 1.4548 460
462 2 140.737513 163.014736 16.2810729 1.55144 461
463 2 137.626962 163.972444 15.7155422 1.54966 462
464 2 134.763561 163.28813 15.276941 1.5 463
465 2 145.001992 157.810303 23.4211962 1.19249 454
466 0 144.124017 173.24174 34.0643317 1.61015 388
467 0 144.358013 173.645738 32.215881 1.2857 466
468 0 144.64465 175.345068 29.9146816 1.8507 467
469 2 147.82401 174.007593 26.1323277 1.95023 468
470 2 148.294904 170.345378 22.9136407 1.28357 469
471 2 148.842389 168.100783 21.5444503 1 470
472 2 149.119465 165.743806 21.2697144 1.5 471
473 2 149.58023 164.090285 20.6790726 1.5 472
474 2 150.382985 163.585853 20.6845963 1.5 473
475 0 143.630457 176.860089 28.5650668 1.71815 468
476 0 142.133776 178.469916 27.9749357 1.76162 475
477 0 140.639571 180.282814 27.9295646 1.36958 476
478 0 138.857181 181.970183 28.2752549 1.5035 477
479 2 140.776378 181.905704 27.6351623 1.5035 478
480 2 142.475873 181.042831 27.1907936 1 479
481 2 143.283494 180.11099 25.8391454 1 480
482 2 142.354386 179.950301 24.0595748 1.41421 481
483 2 140.386437 179.79264 22.8973876 1.41421 482
484 2 138.918607 179.671078 21.2214952 1.20805 483
485 2 138.634154 179.723616 19.423225 1 484
486 2 137.879297 180.018596 18.2596903 1 485
487 2 137.354663 179.399816 20.9686651 1 485
488 2 136.559536 178.450231 20.5945782 1 487
489 2 135.574271 177.248236 20.0538019 1 488
490 2 134.986183 176.547102 19.6182052 1 489
491 2 133.831359 176.826345 20.6494063 1.10948 490
492 2 132.656827 176.691664 21.1781214 1.20711 491
493 2 134.315231 174.85327 21.9169658 1.04901 490
494 2 134.199705 173.648039 22.8320432 1 493
495 2 144.880605 179.680165 23.4237529 1.5 481
496 0 146.096997 180.304108 22.0409053 1.5 495
497 2 146.989416 181.146506 20.3874018 1.5 496
498 2 148.287142 178.752494 20.8097631 1.5 497
499 2 149.552236 178.120748 20.9019239 1.33333 498
500 2 150.257805 176.682904 20.8057603 1.16667 499
501 2 150.092855 175.801854 20.7044637 1 500
502 2 145.879242 183.391715 18.5445902 1.25 497
503 2 144.62053 183.753765 16.5667548 1.375 502
504 0 137.216492 183.63382 28.8223712 1.02971 478
505 0 136.031958 185.409538 29.1063572 1.48987 504
506 0 134.623809 187.097147 29.2224652 1.53493 505
507 0 133.410631 188.896693 29.5436475 1.07568 506
508 0 132.31959 190.932836 29.3463852 1.38979 507
509 0 130.786272 193.046945 28.9687808 1.43111 508
510 0 129.375612 195.605862 28.0741873 1.43111 509
511 0 128.069713 198.208504 27.1380523 1.05971 510
512 0 126.877414 200.776708 25.6021284 1.05916 511
513 0 125.88871 202.738175 23.0468341 1.44719 512
514 0 124.657029 203.058052 19.0295465 1.97956 513
515 0 124.84549 201.349578 16.2060096 1.97956 514
516 2 122.78229 200.131928 17.1583661 1.41421 515
517 2 120.790177 199.279726 16.8562728 1.51184 516
518 2 118.700703 197.933807 16.6443612 2 517
519 2 119.805395 198.074716 21.0700627 1 517
520 2 119.867027 195.009869 22.7781087 1 519
521 2 125.294307 199.705207 18.7947678 1.60781 515
522 0 132.417362 192.100395 31.4852734 1.56126 507
523 0 132.03915 193.986104 32.7486279 1.8243 522
524 0 132.271558 195.95556 33.8883037 1.84338 523
525 0 133.346909 197.457182 35.1459929 1.22368 524
526 0 134.70871 198.458117 36.7393597 1.22368 525
527 0 136.129204 199.513554 38.1286079 1.52575 526
528 0 137.66835 200.988624 38.5896641 1.70168 527
529 0 138.992287 202.887149 38.5477388 2.14228 528
530 0 139.915919 205.242391 37.1849751 1.41209 529
531 0 141.322746 206.469541 37.095296 1.45051 530
532 0 142.751882 207.517627 36.9168124 1.50043 531
533 0 144.229618 208.44232 36.9510153 1.5791 532
534 0 145.810959 209.282315 37.4499105 1.25841 533
535 0 147.492621 210.395538 37.4368098 1.41101 534
536 0 149.514104 211.513531 37.175196 1.50244 535
537 0 152.069898 212.326432 36.3819006 1.50244 536
538 0 154.607151 213.015486 35.5821112 1.72457 537
539 0 156.202075 211.508264 32.0687542 1.88393 538
540 0 156.147763 210.715619 28.2246263 1.78945 539
541 0 156.784506 210.680628 23.8929321 1.78945 540
542 2 150.345737 210.430359 38.3519449 1.25122 536
543 2 149.777927 209.520706 38.4956615 1.12561 542
544 2 145.580789 210.314656 37.3080748 1.41421 534
545 2 144.296149 211.247336 36.6115422 1.27614 544
546 2 143.238938 212.197639 36.0897191 1.13807 545
547 2 142.361134 214.327414 35.7373928 1 546
548 2 142.317781 214.90269 35.6623216 1 547
549 2 141.854625 212.450555 35.7732335 1.13807 546
550 2 141.277489 212.569888 35.6413787 1.13807 549
551 2 144.282567 209.200118 33.9918785 1.5 533
552 2 145.612888 209.662738 32.861666 1.58114 551
553 2 136.063707 202.129057 39.8370504 2 528
554 2 134.07286 203.51915 39.6277221 2 553
555 2 131.597344 205.409966 40.3478006 2.11803 554
556 2 134.909686 205.77064 40.3887425 2 554
557 2 134.081157 199.125353 39.9015014 1.52575 527
558 2 131.649962 198.962573 39.7103706 1.48857 557
559 2 130.405598 199.659259 39.566079 1.46998 558
560 2 128.383274 204.004821 39.0496167 1.4328 559
561 2 128.130264 207.8163 37.9106011 1.13807 560
562 2 127.687906 210.116612 37.1663682 1 561
563 2 127.95166 211.479811 36.307362 1 562
564 2 129.159 212.994096 35.6991735 1 563
565 2 130.482087 213.554753 34.3877704 1.10555 564
566 2 134.034116 191.634576 31.5350067 1.56126 522
567 2 134.095252 193.270427 32.1055482 1.89866 566
568 2 136.925745 194.015137 32.2793111 1.41421 567
569 2 139.187923 183.261116 27.6765439 1.41421 478
570 2 137.703304 184.994679 27.5582239 1.32843 569
571 2 137.090052 187.083277 27.0585064 1.21891 570
572 2 136.182193 187.647506 27.1050164 1.21891 571
573 0 134.245165 188.747687 25.9029374 1.21891 572
574 0 133.605027 188.225965 21.838888 1.21891 573
575 0 133.833215 187.440336 18.3369846 1.05735 574
576 0 134.297624 185.985764 15.777867 0.911968 575
577 0 135.54463 184.125933 15.1526255 0.726533 576
578 0 136.813744 182.60247 14.5731306 1.14232 577
```
