## Supplementary Data (Dsec PN traces) for "Olfactory projection neuron rewiring in the brain of an ecological specialist": Dsec_43_L_adPN_up_VC3l.swc

```
# SWC format file
# based on specifications at http://www.neuronland.org/NLMorphologyConverter/MorphologyFormats/SWC/Spec.html
# Created by nat::write.neuron.swc
# PointNo Label X Y Z Radius Parent 
1 0 182.07219 164.240458 16.612791 6.10131 -1
2 0 184.831901 168.2571 15.1404589 3.23601 1
3 0 186.952454 170.570933 15.029247 1.64628 2
4 0 188.455405 171.859935 15.2415438 1.62584 3
5 0 189.884789 172.912702 16.170324 1.62544 4
6 0 191.352008 173.723097 17.654139 1.6592 5
7 0 192.955183 174.476757 20.0674623 1.35894 6
8 0 194.54875 175.853118 23.6668623 1.51172 7
9 0 196.561362 177.134467 27.4741883 1.71591 8
10 0 198.165753 178.07107 30.5846375 1.39945 9
11 0 199.236371 179.057455 32.5667555 1.47413 10
12 0 200.361886 180.012231 33.8674806 1.48536 11
13 0 201.232757 181.010676 35.2960681 1.48536 12
14 0 201.772739 181.782423 36.8073515 2.45176 13
15 0 201.938073 180.5867 40.893066 2.45176 14
16 0 202.371076 180.090955 43.9489093 2.45176 15
17 0 202.614723 179.695775 47.5844873 2.23349 16
18 0 202.087523 179.311487 51.2501893 2.15834 17
19 0 200.677044 179.102113 54.6319589 1.93726 18
20 0 199.230914 177.969918 58.56753 2.2357 19
21 0 198.082353 176.146727 63.5616394 2.13202 20
22 0 197.611163 173.358561 68.3848796 2.08411 21
23 0 197.72057 170.725956 72.1507969 1.92046 22
24 0 198.0531 168.458978 74.7307534 1.84809 23
25 0 198.570154 166.413848 77.0703353 1.86792 24
26 0 199.351281 164.43526 79.1382304 1.93753 25
27 0 200.487927 162.630366 81.4138156 1.94943 26
28 0 201.725897 160.852447 83.7985524 1.61014 27
29 0 202.688827 158.710043 86.0700318 1.66143 28
30 0 203.550918 156.805331 88.2161225 1.66143 29
31 0 204.411494 155.20899 90.2321429 1.62597 30
32 0 205.217164 153.634626 92.3919339 1.74323 31
33 0 205.844764 151.84584 94.6145044 1.68931 32
34 0 206.351732 150.072373 97.2763506 1.78115 33
35 0 206.885547 147.929575 99.2349447 1.78115 34
36 0 207.348654 145.544231 101.334235 1.78115 35
37 0 207.988913 142.934487 103.794802 1.89474 36
38 0 208.32137 139.731249 106.284064 1.51079 37
39 0 208.983641 136.688629 108.381833 1.51079 38
40 0 209.690116 133.850524 110.342901 1.90461 39
41 0 210.384813 131.090753 112.02895 1.81894 40
42 0 211.204352 128.666645 113.733243 1.8979 41
43 0 212.24364 126.768191 115.423801 1.37043 42
44 0 213.511682 125.128212 116.872312 1.76821 43
45 0 214.947265 123.803696 118.726068 1.76821 44
46 0 216.554398 122.64804 120.571693 1.63663 45
47 0 218.245351 121.35189 121.917473 1.63663 46
48 0 219.801097 119.918658 123.230482 1.53974 47
49 0 221.085643 118.297705 124.31359 1.59368 48
50 0 222.00745 116.46049 125.320585 1.69218 49
51 0 223.184383 114.807754 125.98804 1.44445 50
52 0 224.67556 113.368523 126.570433 1.75128 51
53 0 226.301008 111.98544 126.947265 1.72039 52
54 0 228.273412 110.968741 127.366093 1.79065 53
55 0 230.494372 110.024865 127.678726 1.84232 54
56 0 233.118638 109.427906 128.051911 1.83478 55
57 0 235.859323 108.707112 128.952594 1.83478 56
58 0 238.554542 108.003518 129.806926 1.96349 57
59 0 241.222886 107.817007 130.298999 1.57028 58
60 0 243.696019 107.511075 131.056008 1.59267 59
61 0 246.186323 107.493853 131.520788 1.69774 60
62 0 248.512234 106.931231 131.950119 1.71012 61
63 0 250.792995 105.988255 132.127722 1.78508 62
64 0 253.293743 105.093289 132.426774 1.72996 63
65 0 255.919667 104.595874 133.454814 1.57093 64
66 0 258.673459 104.165555 133.538517 1.27741 65
67 0 261.477806 104.022811 132.827049 1.27741 66
68 0 264.148063 103.934318 132.097713 1.45248 67
69 0 266.543351 103.798687 131.262805 1.45248 68
70 0 268.733984 103.640461 130.447136 1.68363 69
71 0 270.812443 103.62414 129.095886 1.73073 70
72 0 273.058493 103.652667 128.144437 1.64557 71
73 0 275.518109 103.65647 127.215012 1.5965 72
74 0 278.259978 103.691172 126.191437 1.5965 73
75 0 281.163468 103.994239 124.910877 1.51916 74
76 0 284.052683 104.213751 123.500858 1.51916 75
77 0 286.977487 104.699552 122.247577 1.60183 76
78 0 289.647934 105.848002 120.473543 1.58862 77
79 0 292.47877 106.493952 118.638142 1.60583 78
80 0 295.51404 106.955188 116.825592 1.60583 79
81 0 298.45534 107.253842 114.92268 1.79597 80
82 0 301.09036 107.649594 113.162611 1.79597 81
83 0 303.566084 107.784185 111.315992 1.17066 82
84 0 305.676819 108.33515 109.161214 1.17066 83
85 0 307.652941 108.957581 107.067202 1.33249 84
86 0 309.813089 109.093559 105.662956 1.68347 85
87 0 311.818273 108.971148 104.086082 1.85752 86
88 0 313.637716 108.521381 102.563887 1.65016 87
89 0 315.38346 107.710654 101.601133 1.41192 88
90 0 316.606621 106.271367 100.685806 1.25404 89
91 0 317.806708 104.644644 100.521875 1.26956 90
92 2 318.677718 105.366242 97.6671322 1.41421 91
93 2 319.89715 107.397002 94.8851062 1.27614 92
94 2 321.001277 107.775723 93.517146 1.13807 93
95 2 322.334851 108.061157 92.8436978 1.13807 94
96 2 323.912907 107.410513 92.6655404 1.27614 95
97 2 325.246063 105.786532 92.9805843 1.41421 96
98 2 327.034336 105.142121 93.4595118 1.41421 97
99 2 328.446411 105.291708 94.3164672 1.41421 98
100 2 329.859219 103.436838 95.5151626 1.41421 99
101 2 330.509576 102.271826 96.7495757 1.41421 100
102 2 330.806988 100.404039 97.5796362 1.41421 101
103 2 330.726715 98.4005934 98.4785834 1.27614 102
104 2 330.368358 97.2334092 99.1738544 1.27614 103
105 2 331.090074 96.4368994 99.7883879 1.27614 104
106 2 332.21459 96.2199017 100.493046 1.41421 105
107 2 334.655752 97.6901573 101.476345 1.366 106
108 2 335.662543 97.8381224 101.622626 1.34189 107
109 0 318.935691 102.857547 101.170832 1.38706 91
110 0 319.280887 100.616628 101.774784 1.42741 109
111 0 319.161691 98.2412458 102.126319 1.42741 110
112 0 319.009043 95.9080966 102.46687 1.42741 111
113 0 318.853907 93.7097124 102.794418 1.78842 112
114 0 318.367812 91.693599 103.747244 2.19811 113
115 0 315.8558 89.3427386 105.127647 2.19811 114
116 2 314.530675 89.7767152 106.052433 2 115
117 2 312.091613 90.0056382 106.253083 2 116
118 2 320.81695 93.3612001 102.543583 1.53895 113
119 2 322.816926 92.6450869 102.53305 1.53895 118
120 2 324.049347 92.3051983 102.541631 1.60132 119
121 2 323.654939 90.9179189 99.8556909 1.82843 120
122 2 326.0465 92.159303 102.026481 1.50777 120
123 2 326.965726 91.9158295 99.1221964 1.41421 122
124 2 323.622322 93.1583723 96.7261525 2 120
125 2 318.293912 108.015574 100.631759 1.41421 89
126 2 320.13434 109.104088 100.034825 1.41421 125
127 2 321.551441 109.721052 99.5362244 1.41421 126
128 2 322.772791 110.32783 99.1270517 1.41421 127
129 2 323.346121 110.800595 99.167501 1.41421 128
130 2 324.382218 109.138641 97.3841145 2 129
131 2 324.773903 112.151847 97.5854565 1.41421 129
132 2 325.694097 113.272633 96.9307663 1.41421 131
133 2 327.32032 114.930239 96.2484648 1.41421 132
134 2 327.608707 117.788492 95.813449 1.41421 133
135 2 327.10457 119.559062 94.3562644 1 134
136 2 326.56694 120.892463 94.441221 1 135
137 2 326.485671 121.990282 94.6924496 1.16667 136
138 2 326.093257 123.353128 95.4973418 1.5 137
139 2 327.588136 122.906883 99.8211653 1.83333 138
140 2 328.710185 120.046863 104.847214 1.30278 139
141 2 328.026557 118.625396 107.708214 1.41421 140
142 2 327.472145 117.966384 109.417317 1.41421 141
143 2 326.918333 116.940773 112.208992 1.80474 142
144 2 325.801243 114.978709 114.887753 2 143
145 2 325.282738 113.898329 115.956866 2 144
146 2 328.757391 117.902582 95.9210871 1.41421 134
147 2 329.546508 117.549945 95.9569636 1.41421 146
148 2 330.705937 117.75053 99.1201762 1.60948 147
149 2 332.357154 117.30659 100.443194 1.80474 148
150 2 333.795753 115.769216 102.081325 1.70711 149
151 2 335.131739 112.762436 101.822326 1.51184 150
152 0 335.663588 110.963718 101.881331 1.70711 151
153 2 336.143996 109.15055 101.981301 1.90237 152
154 2 335.581693 113.339094 104.058725 2 150
155 2 336.369874 112.378972 104.335535 2 154
156 2 336.622743 115.108363 104.851591 1.70711 154
157 2 334.844881 116.99174 105.346051 1.70711 154
158 2 334.918231 117.079717 108.094275 1.70711 157
159 2 334.685215 115.300969 109.028789 1.85355 158
160 2 334.072497 115.099388 104.533486 1 150
161 2 333.861522 115.71064 107.016088 1 160
162 2 332.381528 115.393666 107.800261 1.41421 161
163 2 314.745421 112.234761 103.881017 1.85752 87
164 2 318.617447 110.594541 104.371873 1.85752 163
165 2 317.147388 108.40245 105.150177 1.70975 164
166 2 315.254186 106.292142 105.085321 1.56198 165
167 2 313.81803 104.930902 104.635913 1.41421 166
168 2 312.810827 104.057052 104.210349 1.41421 167
169 2 311.944406 103.522069 101.903456 1.77614 168
170 2 311.351589 101.779553 98.3663489 2.19036 169
171 2 313.114354 100.797367 94.9794272 2 170
172 2 320.061396 111.200438 103.465804 1 164
173 2 320.830926 112.109183 103.511952 1 172
174 2 321.124892 114.482428 103.279436 1.74916 173
175 2 321.536078 115.681074 102.914917 1.63807 174
176 2 323.850265 115.945693 102.869086 2 175
177 2 307.238412 108.607656 106.118359 1.41421 85
178 2 305.679134 105.736419 106.074826 1.41421 177
179 2 304.545304 103.929869 106.029471 1.41421 178
180 2 303.112523 102.453926 106.068552 1.41421 179
181 2 301.341394 98.8079219 106.376701 1.41421 180
182 2 300.669651 97.581616 106.783342 1.41421 181
183 2 305.48814 104.958061 112.090173 1.79597 82
184 2 308.271831 104.754049 111.724152 1.60509 183
185 2 312.088482 105.676924 110.733045 2 184
186 2 313.876224 106.653822 110.38665 1.66667 185
187 2 315.701388 108.547994 110.174279 1.33333 186
188 2 316.975091 109.043556 109.822855 1 187
189 0 310.954039 104.285401 112.27991 1.75373 184
190 2 313.48848 103.978518 112.850448 1.90237 189
191 2 315.423686 103.413821 113.337748 2 190
192 2 317.042983 103.107216 113.051004 2 191
193 2 255.388107 105.363424 140.062815 1.75914 66
194 2 253.026336 105.068767 144.844619 2 193
195 2 251.037243 107.006843 151.152197 2.33907 194
196 2 250.12586 109.48443 153.987261 3.23607 195
197 2 250.306342 103.493033 145.604602 2.32843 194
198 2 260.384928 103.799297 135.382317 2 66
199 2 262.770719 102.45334 138.442037 1.80474 198
200 2 263.943328 102.726962 140.669956 1.60948 199
201 2 264.971741 103.633103 143.104998 1.41421 200
202 2 266.270759 103.337675 144.566353 1.70711 201
203 2 268.999791 100.926456 148.707598 2.82843 202
204 2 267.699965 106.758911 138.128765 2.35781 202
205 2 263.053784 102.161662 147.426014 1.70711 202
206 2 244.983267 110.890286 136.689467 1.50872 61
207 2 245.9113 113.199562 139.144244 1.17706 206
208 2 247.489682 116.805688 142.788388 1.00776 207
209 2 247.99783 118.62655 144.31907 1 208
210 2 249.429083 120.966786 145.58864 1.13807 209
211 2 252.890024 122.468618 146.595909 1.88343 210
212 2 256.279017 122.475957 147.361531 2.74536 211
213 2 258.906148 121.913346 147.427788 3 212
214 2 203.118097 184.822787 36.1252916 2.45176 14
215 2 204.286072 187.469051 35.6395979 2.63451 214
216 0 202.166257 189.455187 34.9422615 2.56725 215
217 2 199.660949 191.142873 34.2072233 2.5 216
218 2 198.011436 189.15288 31.3704913 2.5 217
219 2 197.96717 185.871154 31.5389395 2.5 218
220 2 194.326833 189.858484 25.2247278 2.18402 219
221 2 189.338899 191.772363 22.1752216 2.09201 220
222 2 186.620061 191.839715 21.1244492 1.75311 221
223 2 192.859956 187.137165 27.2844252 1.91421 219
224 2 185.777707 190.105374 24.8240719 1.70711 223
225 2 183.760065 191.486667 25.1072051 2 224
226 2 183.940832 189.330269 23.1628745 1.70711 224
227 2 199.412057 183.2797 30.8134246 2.16421 219
228 2 201.699244 185.712118 31.0427575 1.16421 227
229 2 199.022952 180.620256 30.2475026 1.95014 227
230 2 196.567257 180.770308 30.1026975 2.03566 229
231 2 192.891867 181.048453 29.0193517 2.07061 230
232 2 192.786557 178.952633 29.2094993 1.44952 231
233 2 190.414669 177.955712 25.3497038 1.5 232
234 2 190.688245 174.747392 24.0043309 1.41421 233
235 2 193.479821 177.661806 29.5711159 1.10555 232
236 2 193.63287 176.986433 27.6008327 1.10555 235
237 2 194.067082 176.227001 27.5287121 0.759882 236
238 2 192.996838 176.948634 28.129669 1.10555 235
239 2 193.89455 175.530918 28.0569165 1.23607 238
240 2 189.410631 180.762034 27.5003043 2.0353 231
241 0 188.818159 178.046172 25.0845255 1.51765 240
242 2 188.267105 175.285836 22.5932945 2 241
243 0 189.272068 183.423615 27.2325772 2.15334 231
244 2 186.501265 185.469301 25.851263 1.73607 243
245 0 188.358788 182.024723 23.6119153 1.45203 231
246 0 186.017903 183.996065 21.1565487 1.67051 245
247 0 184.435241 185.477507 19.6043201 1.88899 246
248 0 183.132008 186.048975 20.1433317 1.81272 247
249 0 182.185187 187.176844 21.1721796 1.87726 248
250 0 181.47339 188.485682 22.7043651 1.53808 249
251 0 180.986884 189.907569 25.1071582 1.33136 250
252 2 192.554128 184.639217 29.8549495 1.07061 231
253 2 195.407542 181.584685 30.6587748 1.51783 230
254 2 196.640665 182.403499 31.8480791 1 253
255 2 197.108137 183.61459 31.9507359 1 254
256 2 199.861578 182.015137 29.0574501 2 229
257 2 202.19442 181.910459 28.8858652 2 256
258 2 200.274635 179.645469 29.0737409 2 229
259 2 201.917867 178.156716 28.556498 1.5 258
260 2 203.32988 176.997948 28.1779204 1 259
261 2 202.980502 179.590079 28.6395028 1.25 259
262 2 201.103907 176.927469 30.0611621 2 258
263 0 201.677981 174.441723 32.6351745 1.90139 262
264 2 202.21318 171.190222 34.4182898 2.30278 263
265 2 201.348255 177.098348 28.4267355 2 262
266 2 201.527428 175.948976 27.7892533 2 265
267 2 203.036212 172.806378 25.4366339 1.88562 266
268 2 205.542004 168.911148 23.1511694 1.27614 267
269 2 207.7495 165.683201 21.1106973 1.20711 268
270 2 208.885596 166.970352 26.5497987 1.41421 269
271 2 209.572335 167.976465 30.2321656 1.41421 270
272 2 209.161381 169.328451 31.9357221 1.41421 271
273 2 198.114643 178.876174 26.1540355 1.66228 258
274 2 200.048633 177.659821 26.2598774 1.58114 273
275 2 199.716451 175.421632 25.717581 1.49768 274
276 2 198.021333 180.615639 25.6239932 1.91421 273
277 2 196.751396 183.118189 25.1221554 1.91421 276
278 2 194.282875 184.784181 21.4254437 1.13807 277
279 2 191.975792 186.492389 20.2805967 1.27614 278
280 2 190.201474 187.885226 19.6546159 1.41421 279
281 2 188.255099 188.625 19.3404058 1.41421 280
282 2 198.251575 175.244675 21.8204923 1.66228 273
283 2 200.019338 178.932149 23.1218642 1.73607 273
284 2 196.958233 193.061928 35.0270189 2.23607 217
285 2 191.743029 192.208459 35.7031957 3.10555 284
286 2 194.914455 187.493139 37.9290088 3.05278 285
287 2 197.494626 188.49989 40.2117677 3.02639 286
288 2 196.133455 191.326859 43.2232405 2.82843 287
289 2 193.631698 193.139754 43.3716936 2.82843 288
290 2 188.347573 195.875365 45.6218292 2.12132 289
291 2 190.997266 197.024309 43.6994532 2.82843 289
292 2 188.162747 192.605046 36.6740555 2.30278 285
293 2 188.207884 194.412636 39.8812584 2.5 292
294 2 187.213622 195.390218 40.1986042 3 293
295 2 190.58292 189.109704 38.7637674 2.30278 292
296 0 193.804614 185.720235 41.0533114 2.43419 295
297 2 195.07793 183.302974 42.5434126 2.5656 296
298 2 193.991792 183.733595 46.9746343 2.5 297
299 2 192.076022 183.851967 48.549086 2.66421 298
300 2 193.445337 186.696668 43.9006518 2.40084 297
301 2 189.573327 190.996331 45.7237821 2.60555 300
302 2 194.316545 188.099212 45.7598886 2.50319 300
303 2 192.962634 195.801908 36.3379478 2.63097 284
304 2 192.215268 197.191067 33.9793928 1.41421 303
305 2 190.782733 198.340734 34.1553048 1.41421 304
306 2 188.626717 199.73865 34.1798352 1.41421 305
307 2 186.644269 200.560459 34.5453205 1.41421 306
308 2 185.691664 200.858175 34.5601959 1.41421 307
309 2 186.922701 201.934608 34.5299635 1.41421 308
310 2 189.294432 201.733731 34.3429176 1.41421 309
311 2 192.336506 201.958238 34.2241287 1.51184 310
312 2 194.360646 201.823369 34.1068737 2 311
313 2 199.247666 201.904784 34.0708333 2 312
314 2 201.625966 201.73662 34.3761296 2 313
315 2 201.517543 200.890074 37.9376412 2.5 314
316 2 198.770009 200.310226 38.9005177 1.75 315
317 2 185.265362 200.356383 34.2777405 1.41421 308
318 2 184.628205 199.488333 34.1302209 1.41421 317
319 2 183.963482 199.653281 32.5988807 1 318
320 2 183.712518 199.013239 32.4317964 1 319
321 2 183.32031 197.538969 32.120363 1 320
322 2 182.967078 196.305037 31.8441451 1 321
323 2 185.46706 197.348719 34.1284096 1.41421 318
324 2 187.598492 195.19084 34.4329223 1.41421 323
325 2 189.052956 193.828893 34.2546012 1.41421 324
326 2 190.836937 191.474052 34.1604278 1.41421 325
327 2 192.795959 189.203495 34.6115733 1.41421 326
328 2 193.789663 188.288941 34.4126231 1.41421 327
329 2 195.89512 185.310102 34.7455166 1.41421 328
330 2 189.093412 190.799444 33.4261784 1.60555 326
331 0 190.416239 189.15821 33.0559979 1.55278 330
332 2 192.187213 187.271748 33.0454774 1.5 331
333 2 190.554056 199.034221 36.5759606 2.82843 303
334 2 195.825287 198.985587 36.9075214 2.41421 333
335 2 193.607104 201.933019 37.1581578 2.60555 334
336 2 190.161777 201.531028 38.4756112 3.21699 335
337 2 188.357844 199.78336 38.3832811 3.21699 333
338 2 185.590622 198.304829 39.9685205 3.10849 337
339 2 187.172606 202.08402 40.4652617 2.10849 337
340 2 194.624669 196.1002 38.7307109 1 333
341 2 196.155438 195.275378 38.898591 1 340
342 2 199.058611 194.281481 38.2498371 1.61803 341
343 2 201.839318 195.904747 39.9115282 1.61803 342
344 2 202.970744 197.923011 40.4184179 1.55902 343
```
