## Supplementary Data (Dsec PN traces) for "Olfactory projection neuron rewiring in the brain of an ecological specialist": Dsec_44_L_adPN_u_VA7m.swc

```
# SWC format file
# based on specifications at http://www.neuronland.org/NLMorphologyConverter/MorphologyFormats/SWC/Spec.html
# Created by nat::write.neuron.swc
# PointNo Label X Y Z Radius Parent 
1 2 205.611968 151.216895 14.7582937 6.5 -1
2 0 202.699362 153.712487 12.6719484 1.4063 1
3 0 201.492736 155.428514 13.569431 1.4063 2
4 0 200.209063 157.183119 14.3086417 1.4063 3
5 0 198.933684 159.019387 14.9257606 1.58604 4
6 0 198.331555 161.180725 15.2213098 1.51254 5
7 0 197.988716 163.317656 15.1373806 1.11148 6
8 0 197.562691 165.363672 14.8916977 0.938752 7
9 0 196.746839 167.352463 14.3455179 1.4322 8
10 0 195.652519 169.204569 14.1609519 1.18381 9
11 0 194.565692 170.897754 14.5558598 1.37448 10
12 2 193.528887 173.119917 15.6674041 1.37448 11
13 2 193.552564 174.56241 19.2360813 1.20711 12
14 2 195.914671 176.39547 23.9786329 1.11803 13
15 2 197.794007 177.59928 27.6429879 1.11803 14
16 2 199.60447 178.540334 31.327596 1.11803 15
17 0 201.480384 179.601356 32.3140182 1.5358 16
18 2 202.791805 180.279297 32.781833 1.41421 17
19 2 203.817116 180.511054 32.5832199 1.41421 18
20 2 205.37915 180.714762 32.8823258 1.67375 19
21 0 207.121844 182.10245 33.3462222 1.92375 20
22 0 209.153167 183.546591 34.0803616 2.17375 21
23 0 209.076217 184.827908 35.8842034 2.11311 22
24 0 208.618473 185.811602 38.3650421 1.92399 23
25 0 207.253209 186.188709 40.8223716 2.09496 24
26 0 205.564108 185.963578 43.1018282 1.79456 25
27 0 203.747125 185.50011 45.0983179 1.8776 26
28 0 202.224595 184.627739 47.5704631 1.66299 27
29 0 200.625561 183.438289 50.1294441 1.49043 28
30 0 199.458171 182.714265 53.4352232 1.77658 29
31 0 198.490847 181.673151 57.1338428 1.71633 30
32 0 196.947321 179.943926 61.126279 1.62479 31
33 0 195.860034 177.911716 66.490791 1.81135 32
34 0 196.015317 175.278714 71.2860492 1.53157 33
35 0 196.463912 172.763098 74.7104228 1.86718 34
36 0 196.648984 170.605543 77.890756 1.89983 35
37 0 197.104197 168.641194 80.644047 1.49067 36
38 0 197.483116 166.47325 83.2678678 1.39677 37
39 0 197.834051 163.968268 85.4177315 1.54605 38
40 0 198.451106 161.543903 87.5628832 1.57265 39
41 0 198.976461 159.462946 89.9456107 1.24968 40
42 0 199.385289 157.915891 92.4196505 1.27796 41
43 0 199.778448 156.338999 94.7205252 1.40913 42
44 0 200.239209 154.626581 97.1945681 1.40913 43
45 0 200.663106 152.671419 99.6865428 1.40913 44
46 0 201.100558 150.675019 102.185023 1.5385 45
47 0 201.442123 148.370116 104.166056 1.54278 46
48 0 202.158357 145.995494 106.494343 1.54278 47
49 0 202.84818 143.211591 108.892578 1.62526 48
50 0 203.769913 140.283419 111.260974 1.62526 49
51 0 204.708767 137.388191 113.712974 1.62526 50
52 0 205.686309 134.730068 116.19376 1.62526 51
53 0 206.705506 132.425566 118.656868 1.85686 52
54 0 207.845337 130.457282 120.79823 1.51535 53
55 0 209.086753 128.729446 121.773192 1.50827 54
56 0 210.105095 126.864167 123.166591 1.50827 55
57 0 211.129842 124.955329 124.584194 1.62953 56
58 0 212.25194 123.15091 125.446707 1.66859 57
59 0 213.875818 121.645556 126.494669 1.66859 58
60 0 215.50424 120.233268 127.53347 1.66953 59
61 0 217.213571 119.14902 128.614388 1.21623 60
62 0 218.672028 117.981279 129.646663 1.61694 61
63 0 220.119136 116.881096 130.6808 1.79334 62
64 0 221.687824 116.048125 131.391344 1.84217 63
65 0 222.949266 114.81897 131.988944 1.39738 64
66 0 224.365055 113.737517 132.388608 1.51498 65
67 0 225.93309 112.765671 132.998603 1.22346 66
68 0 227.877336 112.12964 133.605393 1.29187 67
69 0 230.198254 111.639894 134.953596 1.50722 68
70 0 232.884356 111.078732 136.158369 1.55012 69
71 0 235.760186 110.951197 137.119115 1.67674 70
72 0 238.518409 111.213521 137.967533 1.3914 71
73 0 241.176178 111.781634 138.520788 1.3914 72
74 2 246.094211 113.250135 138.317985 2 73
75 2 239.490245 114.571856 144.282439 2 74
76 2 235.287641 115.466367 147.840035 2 75
77 2 234.753986 116.336872 151.221497 2 76
78 2 248.878696 113.76794 138.210182 1.80474 74
79 2 251.089134 114.117167 137.862575 1.60948 78
80 2 253.253654 113.947677 137.283548 1.41421 79
81 2 255.414358 113.840098 136.853147 1.60948 80
82 0 258.035421 115.227593 140.783968 1.92277 81
83 2 260.318139 116.114859 145.497649 2.23607 82
84 2 263.172163 114.311014 151.822498 2 83
85 2 258.037964 113.292896 136.516218 1.60948 81
86 2 260.114773 112.739249 136.358037 1.60948 85
87 2 261.6254 111.770184 136.046477 1.41421 86
88 2 263.699193 110.75599 135.670546 1.41421 87
89 2 265.21489 110.205349 135.317442 1.41421 88
90 2 266.174122 109.674513 135.072104 1.41421 89
91 2 268.054903 109.060222 134.295363 1.13807 90
92 2 269.271616 108.5338 133.339908 1.06904 91
93 2 271.036126 108.566458 131.531592 1.27614 92
94 2 274.15659 108.546741 130.027174 1.41421 93
95 2 275.958277 109.175369 128.768366 1.41421 94
96 2 277.680368 109.65871 127.907454 1.27614 95
97 2 279.310354 110.042696 127.03718 1.13807 96
98 2 280.866901 109.919364 126.366737 1 97
99 2 283.143615 110.12579 125.820184 1.20711 98
100 2 285.522725 109.9379 124.934765 1.70711 99
101 2 289.794724 110.793563 123.620129 2 100
102 2 293.149052 110.285951 122.418794 2 101
103 2 295.749083 110.669468 121.559525 1.70711 102
104 2 298.970215 110.781119 120.851103 1.41421 103
105 2 301.532138 109.736069 120.383451 1.41421 104
106 2 304.068907 109.749085 118.762102 1.13807 105
107 2 306.231134 109.927261 118.208217 1.13807 106
108 2 307.797258 110.276679 117.527081 1.27614 107
109 2 309.328907 110.193934 116.628991 1.27614 108
110 2 311.258454 110.649067 115.603009 1.27614 109
111 2 313.094691 110.650685 114.649592 1.13807 110
112 2 314.431453 111.139659 114.091442 1 111
113 2 315.292871 111.13623 113.852385 1 112
114 2 316.137892 111.133552 113.691397 1 113
115 2 316.970642 111.137083 113.533519 1 114
116 2 318.201009 111.158962 113.216647 1 115
117 2 319.807271 111.220733 112.572334 1.13807 116
118 2 320.212248 111.250523 112.093414 1.41421 117
119 2 321.107692 108.525218 111.606385 1.41421 118
120 2 321.621711 107.37878 111.391526 1.41421 119
121 2 321.959418 106.651 109.629821 1.80474 120
122 2 323.278794 104.769309 108.151219 1.80474 121
123 2 325.449767 103.783266 104.734183 1.90237 122
124 2 325.371225 103.773531 99.5822359 1.82843 123
125 2 323.725411 102.484488 95.0623679 1.41421 124
126 2 323.724383 102.164341 94.2005743 1.13807 125
127 2 323.614755 100.044256 94.1331509 1.27614 126
128 2 323.502618 98.3684289 94.0765874 1.41421 127
129 2 322.908834 102.532735 99.0622029 2.23607 124
130 0 321.619604 100.702188 96.5087916 1.61803 129
131 2 318.097523 102.159722 94.605589 1 130
132 2 316.552573 101.563307 94.3230206 1 131
133 2 320.296626 98.9561128 93.8149318 2 130
134 2 319.734972 96.988653 92.0966375 2 133
135 2 319.216573 92.9860271 92.2269814 2 134
136 2 319.083295 89.6454402 96.4433393 2.16667 135
137 2 316.173866 88.4076828 99.1824531 2 136
138 2 321.359342 112.21145 111.86409 1.27614 117
139 2 322.486918 112.733836 111.066795 1.41421 138
140 2 323.917481 113.722742 110.219426 1.60948 139
141 2 325.246325 115.164513 109.316975 2 140
142 2 326.244421 113.700051 106.374789 1.69256 141
143 2 327.974689 112.228939 105.655161 2.14906 142
144 2 329.258242 112.444898 105.134911 2.60555 143
145 2 327.02303 109.2411 102.980337 2.14906 143
146 2 326.107628 117.513776 108.827034 1.5 141
147 2 327.855065 117.480057 109.973102 1.33333 146
148 2 329.181588 117.10549 109.757316 1.16667 147
149 2 330.309107 116.968001 109.726243 1 148
150 2 331.416917 116.863389 109.583202 1 149
151 2 332.41722 116.54508 110.055015 1 150
152 2 333.071928 116.219314 109.955748 1 151
153 2 332.153581 118.817213 108.084298 1.5 150
154 2 332.410458 121.641542 105.035432 1.5 153
155 2 331.557085 122.939805 103.308661 1.73607 154
156 2 325.532704 119.093951 107.210873 1.5 146
157 2 324.956648 121.487814 107.484482 1.45711 156
158 2 326.200345 122.722296 103.804408 1.45711 157
159 2 322.797487 124.054013 108.008995 2.23607 157
160 2 321.626813 126.817957 107.638604 1.61803 159
161 2 319.689349 124.909834 109.799581 2.11803 159
162 2 322.172165 123.984104 102.493696 2 157
163 2 320.842985 125.659993 101.93252 2 162
164 2 320.025036 126.854908 100.795737 2 163
165 2 318.693396 128.545153 101.084822 1.80474 164
166 2 317.422978 129.769231 101.340839 1.70711 165
167 2 320.182932 124.032911 99.5729086 1.5 163
168 2 248.553732 116.03892 147.665575 2.04915 78
169 0 209.507884 184.81534 31.0947283 1.67375 22
170 2 209.75582 186.005606 28.0057566 2.17375 169
171 2 207.007724 184.04893 27.0393799 1.67375 170
172 2 205.34417 182.479421 25.2827785 2.17375 171
173 2 202.935857 182.270113 23.3005958 2.20491 172
174 2 201.151008 182.906669 19.7301475 2.22049 173
175 2 206.354519 185.684863 24.774765 1.82843 170
176 2 202.48228 184.905396 23.3774906 1.82843 175
177 2 203.844972 183.852362 21.9045651 1.74264 175
178 2 202.161448 185.062225 16.9497616 1.87132 177
179 2 205.015284 185.27055 20.2117274 1.74264 177
180 2 206.175595 187.781939 18.6659145 1.78553 179
181 2 207.575699 189.886315 17.6895361 1.5 180
182 2 203.980856 185.997772 17.1951456 1.5 179
183 2 205.0983 187.865964 15.9924651 1.66228 182
184 2 204.737775 189.548824 14.9986615 1.33114 183
185 0 203.069799 186.396528 19.1437021 1.53553 179
186 2 201.203835 187.649909 17.7293823 1.32843 185
187 2 203.251777 188.653467 17.9982147 1.71699 186
188 2 201.525801 185.279748 18.7860841 1.53553 185
189 2 199.302551 185.860719 17.537095 1.23607 188
190 2 198.56743 187.633058 16.2140927 1.03225 189
191 2 209.374366 188.801408 25.8386866 1.82843 170
192 2 207.091544 189.253837 25.2764436 1.37132 191
193 2 205.623523 190.640045 22.2226935 1.5 192
194 2 203.575441 189.949572 21.512678 1.5 193
195 2 211.555909 190.947964 26.4696101 1.41421 191
196 2 209.014172 190.6847 24.9499508 1.62132 191
197 2 209.089188 192.217856 25.0979982 1 196
198 2 206.509577 191.641646 19.9607227 1.5 196
199 2 204.453804 190.602397 16.5807984 1.73607 198
200 2 206.33984 191.62108 15.3647115 1.07514 199
201 0 207.408791 191.518901 15.2705173 1.05009 200
202 2 208.472931 191.387783 15.1498147 1.02505 201
203 0 209.279987 190.478632 15.1010349 1.01252 202
204 2 210.056314 189.601135 14.9609237 1 203
205 2 211.301263 189.278309 25.2510384 1.49535 191
206 2 210.226461 189.463323 20.4315808 1.24768 205
```
