## Supplementary Data (Dsec PN traces) for "Olfactory projection neuron rewiring in the brain of an ecological specialist": Dsec_45_R_adPN_up_VC3l.swc

```
# SWC format file
# based on specifications at http://www.neuronland.org/NLMorphologyConverter/MorphologyFormats/SWC/Spec.html
# Created by nat::write.neuron.swc
# PointNo Label X Y Z Radius Parent 
1 0 152.374924 140.799779 23.6796019 6.09232 -1
2 0 149.094019 145.098407 25.7741564 2.13494 1
3 0 147.031731 148.323524 26.9791938 2.28954 2
4 0 145.171482 150.459719 28.1763191 1.74532 3
5 0 143.887976 151.879636 29.9019675 1.7379 4
6 0 142.838839 152.987189 31.6899145 1.27151 5
7 0 142.008386 154.289877 32.9078611 1.64549 6
8 0 141.556371 155.702999 34.1993053 1.59091 7
9 0 141.84189 157.356691 35.2033695 1.83348 8
10 0 142.770112 159.13999 35.700425 0.999419 9
11 0 143.711197 161.056017 36.3454102 1.20224 10
12 0 144.589805 163.182631 36.8228551 1.20224 11
13 0 145.246545 165.459442 37.0029236 1.49097 12
14 0 146.178234 167.582495 37.0232644 1.10271 13
15 0 146.687917 170.000659 36.5334417 1.54952 14
16 0 146.76631 172.213959 36.6861539 1.18622 15
17 0 146.543723 174.578961 36.6499554 1.18339 16
18 0 146.287957 176.921525 36.7714534 1.18339 17
19 0 146.078367 178.870201 37.7958145 1.87027 18
20 0 147.094414 178.618899 40.8222299 2.20154 19
21 0 148.33405 178.745859 43.1440125 2.08669 20
22 0 149.471222 179.004856 45.438667 2.31461 21
23 0 150.328093 179.016261 48.0399357 1.77837 22
24 0 151.767093 178.583554 50.4188837 1.65689 23
25 0 153.148979 178.350044 52.9219769 1.70297 24
26 0 154.349495 178.027417 55.8788603 1.67758 25
27 0 154.972817 178.000972 58.9776194 1.59765 26
28 0 155.353283 177.962563 62.3545186 2.00204 27
29 0 155.51716 176.210658 67.1594032 1.77798 28
30 0 155.262092 173.902881 71.4229423 1.78593 29
31 0 154.943078 171.789011 74.7624808 1.84284 30
32 0 154.321391 169.652219 77.2904615 1.84284 31
33 0 153.372893 167.540984 79.9165211 1.95212 32
34 0 152.212982 165.359139 82.0366645 1.82364 33
35 0 150.97352 163.305081 84.3333434 1.89882 34
36 0 150.083169 161.018215 86.8737354 2.03164 35
37 0 149.525731 158.550387 88.6860322 2.09006 36
38 0 149.037282 156.563414 91.1352431 1.76322 37
39 0 148.293877 154.57881 93.429465 1.76322 38
40 0 147.474058 152.645064 95.9581343 1.76322 39
41 0 146.675366 150.702615 98.5907709 1.97339 40
42 0 145.985086 148.627916 101.304796 1.97339 41
43 0 145.413199 146.355988 104.141334 1.93561 42
44 0 145.015671 143.864664 106.404579 1.81421 43
45 0 144.886996 141.080401 109.0727 1.81421 44
46 0 144.847418 138.264051 111.790187 1.56055 45
47 0 144.468777 135.761166 113.927317 1.60575 46
48 0 143.782874 133.478826 115.46368 1.76196 47
49 0 142.946401 131.418643 117.611559 1.53592 48
50 0 141.839613 129.691488 119.472401 1.53592 49
51 0 140.743598 128.065077 121.387635 1.89137 50
52 0 139.522446 126.423637 123.237337 1.91165 51
53 0 137.98751 124.631078 124.765219 2.00297 52
54 0 136.299257 122.592561 126.314464 1.91642 53
55 0 134.668372 120.50659 127.754669 1.93872 54
56 0 133.035954 118.776305 129.113978 2.06581 55
57 0 131.741672 116.914344 130.155976 2.04335 56
58 0 130.445008 115.246509 130.85127 2.04335 57
59 0 129.015938 113.890361 131.640767 2.04335 58
60 0 127.458617 112.479601 132.051373 2.04335 59
61 0 125.672466 111.021409 132.599713 1.95757 60
62 0 123.494417 109.896328 133.146834 1.95757 61
63 0 121.212496 108.809242 133.733598 1.95757 62
64 0 118.966048 107.751656 134.226907 1.93686 63
65 0 116.672003 107.011652 134.637935 1.93686 64
66 0 114.346295 106.286314 134.984383 1.93686 65
67 0 111.951296 105.553698 135.315028 1.97818 66
68 0 109.412559 104.773959 135.184628 2.03104 67
69 0 106.729312 104.831132 135.198148 1.81211 68
70 0 103.97799 104.479295 135.287675 1.81211 69
71 0 101.22553 104.171718 135.309753 1.81211 70
72 0 98.5611776 103.909719 135.238922 1.81211 71
73 0 96.0103433 103.679917 135.108083 1.44663 72
74 0 93.5498962 103.464071 134.99184 1.44663 73
75 0 91.1665528 103.240391 134.929745 1.44663 74
76 0 88.8714306 103.012872 134.921465 1.71628 75
77 0 86.6776054 102.670332 134.367907 1.55103 76
78 0 84.5012026 102.512252 133.536767 1.78456 77
79 0 82.2848533 102.617268 132.413363 1.78456 78
80 0 79.983165 102.646273 131.286373 1.23391 79
81 0 77.4760191 102.907165 130.275002 1.56662 80
82 0 74.6841977 103.393351 129.183555 1.68232 81
83 0 71.8957565 103.504406 127.910934 1.68232 82
84 0 69.3233252 103.485588 126.554902 1.3717 83
85 0 66.8755636 103.356041 125.225357 1.48049 84
86 0 64.3516935 103.601112 123.639038 1.58766 85
87 0 61.7545333 104.394534 121.763536 1.58321 86
88 0 58.959241 104.999942 119.940721 1.70509 87
89 0 56.1730554 105.86444 118.568027 2.06782 88
90 0 53.9731824 107.494294 116.900892 1.6491 89
91 2 50.4073326 107.516185 116.185601 1.5 90
92 2 47.6675076 107.145155 114.349534 1.83333 91
93 2 45.7834548 106.427314 114.120476 2 92
94 0 52.3811187 109.223141 114.296353 2.02245 90
95 0 50.8891344 110.651519 111.11541 1.93737 94
96 0 49.7649173 112.638797 108.440339 1.7295 95
97 0 49.7994494 110.783658 109.419348 1.36124 96
98 0 50.3924069 106.222369 107.39954 1.36124 97
99 0 50.9065194 103.823164 107.806596 1.90255 98
100 0 50.8055917 101.525617 108.178513 2.32328 99
101 0 50.3245748 99.3736706 108.455781 1.57711 100
102 0 49.630401 97.3327864 108.685875 1.85981 101
103 0 49.0565912 95.2631709 108.774757 2.04825 102
104 0 48.3193274 93.4379524 109.152676 1.3605 103
105 0 47.2399893 91.9378175 108.784305 1.47534 104
106 0 47.485328 89.9981101 106.793503 1.34145 105
107 0 45.67082 89.5164492 105.163258 1.4018 106
108 0 43.8165112 89.3651278 103.210098 2.62497 107
109 0 40.3975672 90.7690257 97.884307 2.62497 108
110 0 45.1773159 93.0119387 109.332311 1.41739 105
111 0 43.429369 91.4702206 109.495204 1.35945 110
112 0 39.8095475 90.9971341 106.174468 1.35945 111
113 0 38.1941163 90.5023066 104.515329 1.72382 112
114 0 36.391393 90.483733 103.455979 1.90527 113
115 0 34.4811241 90.9361013 102.637414 1.93735 114
116 0 32.5748239 91.7707198 101.396787 1.87755 115
117 0 30.622158 92.6620916 100.071393 1.87755 116
118 0 29.8238667 92.7615319 99.5527665 1.86311 117
119 2 38.6019073 91.3938727 100.988704 2.18408 113
120 2 39.1749699 94.832992 99.5740663 2.41421 119
121 2 40.223086 96.559519 97.4438836 2.55228 120
122 2 41.9949838 98.5563756 95.6897282 2.41421 121
123 2 40.0851403 101.3545 93.0380497 2.41421 122
124 2 37.5118288 96.8397878 98.5837134 2.20711 120
125 0 48.4129168 114.499494 105.671936 1.84458 96
126 0 46.8140682 116.038307 102.973804 1.84458 125
127 0 45.4259657 117.589022 100.291097 1.87478 126
128 0 44.2727871 118.489015 97.9492512 1.87478 127
129 2 42.2524275 118.751176 97.1813427 1.72125 128
130 2 40.7513314 119.379376 97.0628553 1.14939 129
131 2 39.2283626 119.242785 96.4712842 2 130
132 2 40.6649698 116.127489 95.3451232 2 131
133 0 42.058763 116.898069 102.00806 1.51997 127
134 0 39.9602376 116.902767 102.578765 1.48772 133
135 0 37.8847898 116.615513 102.888626 1.65567 134
136 0 35.7895408 116.83371 103.253181 1.59283 135
137 0 33.774301 117.287633 103.354233 1.4731 136
138 0 31.9213426 118.457471 103.641313 1.17462 137
139 0 30.1266096 119.515094 103.002989 1.08094 138
140 0 28.517435 118.951932 101.757919 1.39366 139
141 0 27.0991482 118.371239 99.8764724 1.57266 140
142 0 26.5125341 116.144159 99.1965066 1.68664 141
143 0 25.4180042 114.04478 99.7216762 1.75351 142
144 0 24.4948362 112.040385 99.5697472 1.82697 143
145 0 24.0086852 109.849692 99.401832 1.70328 144
146 0 23.3710138 107.655952 99.9469817 1.83115 145
147 0 23.0778654 105.283516 100.286345 1.69531 146
148 0 22.9033537 102.912167 99.9429009 1.75715 147
149 0 22.6360892 100.726024 99.0648192 1.82657 148
150 0 22.358092 98.712891 98.2407122 1.82657 149
151 2 32.2538237 117.860031 105.178572 1.41421 138
152 2 30.6466773 116.328091 107.177115 1.41421 151
153 2 30.1794148 114.926331 108.75211 1.41421 152
154 2 30.3180118 113.262036 110.258075 1.41421 153
155 2 31.3589082 111.949788 111.615167 1.41421 154
156 0 35.2365967 114.469014 102.400645 1.54817 136
157 2 34.7626448 112.160153 101.597175 1.50352 156
158 2 43.0111955 113.503366 105.153784 2 133
159 2 41.4570599 113.241074 108.459912 2 158
160 2 39.7328976 113.494525 108.612886 2 159
161 2 85.8536099 102.933447 138.581456 2 77
162 2 82.9178882 103.390502 140.903805 2 161
163 2 80.7738063 103.265778 142.546559 2.41421 162
164 2 78.3421099 104.464063 144.19268 2.82843 163
165 2 76.3039573 106.725898 145.394781 2.82843 164
166 2 94.8810171 104.522422 141.722561 2.71328 73
167 2 107.169822 102.806314 144.004798 2 69
168 2 108.467003 104.990649 146.828481 2.11803 167
169 2 109.357327 107.845654 147.327902 2.23607 168
170 2 108.082342 112.958138 150.125999 2.15738 169
171 2 107.985722 117.300698 151.066309 2.07869 170
172 2 108.127306 122.577007 152.005676 2.11803 171
173 2 105.55293 127.337485 152.638212 2.23607 172
174 2 118.989513 107.778549 135.988738 2.13633 64
175 2 121.135338 110.870673 137.754293 2.43352 174
176 2 124.638382 113.051688 143.999237 2.82843 175
177 2 146.840743 182.237692 35.7178161 2.35483 19
178 2 148.303741 185.280568 34.8393021 2.09163 177
179 2 148.904482 187.582018 34.533993 2.35483 178
180 2 149.023273 190.244499 35.1111721 2.03934 179
181 2 150.499249 192.468525 34.9259465 2 180
182 2 151.900719 194.846445 34.5656606 2 181
183 2 153.328367 196.86295 33.9282689 2 182
184 0 155.409962 198.538357 33.3621612 2.28647 183
185 2 155.710494 195.032578 36.6527537 2.28647 184
186 2 157.447544 193.364579 36.5105121 2.28647 185
187 2 155.735063 189.823199 40.1204978 2.28647 186
188 2 155.852117 188.596918 39.8610198 2.28647 187
189 2 159.373034 194.337099 37.8796962 2 186
190 2 161.646895 195.610735 37.7442897 2 189
191 2 157.407231 200.166949 32.8450029 2.07295 184
192 2 158.728025 201.484776 32.8669123 1.73607 191
193 2 160.022417 201.013471 34.2784084 2 192
194 2 161.002684 199.900078 34.0558671 2 193
195 2 159.739415 199.464742 36.9842466 2 194
196 2 159.274855 197.033917 36.6476553 2 195
197 2 154.836587 202.683041 30.6126475 2.15738 192
198 2 151.236778 203.324165 30.780385 2.07869 197
199 2 147.986791 203.998673 30.975886 2 198
200 2 144.35128 203.855744 30.9421705 2 199
201 2 141.722822 204.207771 31.0978932 2 200
202 2 152.094254 206.60871 29.8424378 2.15738 197
203 2 159.827576 202.569344 33.0328178 1.73607 192
204 2 161.066271 202.168614 35.5811686 1.5 203
205 2 162.252649 201.754191 35.5264591 1.5 204
206 2 162.874417 202.408422 37.2006606 2 205
207 2 162.751408 203.896659 37.3329231 1.41421 206
208 2 163.088492 205.00948 37.3508871 1.41421 207
209 2 163.870077 203.182207 38.1591456 1.70711 206
210 2 159.167301 204.93393 30.4944996 1 203
211 2 158.239602 206.58403 30.3845823 1 210
212 2 157.800338 207.502088 30.091876 1 211
213 2 159.153618 206.698829 31.7613857 1.41421 212
214 2 160.359564 205.735162 31.8772924 1.41421 213
215 2 162.216803 203.755345 33.3997914 1.80474 214
216 2 164.068288 203.336576 34.7508844 1.60948 215
217 2 166.79362 202.091339 34.7270987 1.51184 216
218 2 167.308607 200.436784 36.3204073 1.38743 217
219 2 169.623593 200.182517 36.0311495 1.58114 218
220 2 163.611592 201.351837 31.7040378 1.73607 203
221 2 166.006526 200.302034 31.1606569 1.73607 220
222 2 164.40853 197.277369 31.8675021 1.91421 221
223 2 164.702561 195.71906 31.5997865 1.91421 222
224 2 162.62379 194.281532 34.1702426 2 223
225 2 161.683064 190.332729 33.6336003 2 224
226 2 159.932365 188.229886 33.1308704 2 225
227 2 164.388253 190.353938 31.5504624 2 225
228 2 166.463497 192.77111 29.9259396 2 227
229 2 167.440362 195.462264 31.1972011 2.07514 223
230 2 170.101079 198.03736 28.8914715 1.41421 229
231 2 168.10256 198.343247 32.305452 2.0694 221
232 2 169.09663 196.972334 32.9173438 1.90273 231
233 2 167.927617 194.686013 33.6347253 1.73607 232
234 2 167.250145 193.558667 34.1702161 1.73607 233
235 2 165.224269 192.252321 35.642999 1.6041 234
236 2 166.850856 192.979371 37.4370135 2 234
237 2 165.611094 192.297374 40.0658035 1.5 236
238 2 167.623298 193.286533 37.6992566 1.80474 236
239 2 169.795653 194.965346 37.5274713 1.60948 238
240 2 170.662741 195.826102 37.5476582 1.41421 239
241 2 170.383012 194.716987 31.1478668 1.82405 233
242 2 171.918464 193.104307 29.1343863 2.23607 241
243 2 167.149354 200.542632 33.7578984 1.73607 221
244 2 168.795151 201.575591 30.0498203 2 221
245 0 170.970799 199.719854 29.3505811 2.11803 244
246 2 172.374462 197.519375 29.0337385 2.23607 245
247 2 158.170431 199.407755 40.2487864 2.91421 203
248 2 159.700925 197.28757 41.3619969 2.57514 247
249 2 159.039645 194.07552 42.1901451 2.4056 248
250 2 162.954795 194.087209 43.326383 3.00558 249
251 2 161.088782 189.916006 43.4439714 2.2099 250
252 2 165.716817 196.1165 44.4179161 2.00279 250
253 2 167.646696 192.463467 44.5903201 2.50279 250
254 2 168.307431 194.871045 42.8087561 2.32843 253
255 2 165.242373 187.811625 46.1253738 2.25139 253
256 2 161.014431 187.158761 45.5522078 1.82843 255
257 2 158.275074 186.39476 44.5601142 2.21699 256
258 2 159.227255 201.388045 40.8583827 2 247
259 2 162.851974 200.055447 41.5217214 2 258
260 2 165.011019 200.156451 42.0998836 2 259
261 2 166.238103 199.094547 41.6315655 2 260
262 2 167.845157 198.069223 41.6580444 2 261
263 2 165.030576 198.138124 42.6282712 2 259
```
