## Supplementary Data (Dsec PN traces) for "Olfactory projection neuron rewiring in the brain of an ecological specialist": Dsec_46_R_lPN_m_ml3.swc

```
# SWC format file
# based on specifications at http://www.neuronland.org/NLMorphologyConverter/MorphologyFormats/SWC/Spec.html
# Created by nat::write.neuron.swc
# PointNo Label X Y Z Radius Parent 
1 0 95.4643356 175.901148 25.2121143 4.75439 -1
2 0 99.4735261 175.236655 27.0282057 1.93076 1
3 0 101.70828 174.628223 27.4997964 1.47173 2
4 0 103.853912 173.985657 28.0613991 1.47173 3
5 0 105.713272 173.100661 28.3391597 0.994793 4
6 0 107.502279 172.347511 28.5291699 1.34163 5
7 0 109.238891 171.646297 28.5183202 1.35064 6
8 0 111.054648 171.110989 28.4255569 0.99679 7
9 0 113.219694 170.748365 28.9439251 0.99679 8
10 0 115.472676 170.16679 29.3981912 1.08835 9
11 0 117.624651 169.937561 29.7907364 1.10519 10
12 0 119.837673 169.473998 30.0021208 1.10519 11
13 2 121.859751 169.364247 30.6576969 1 12
14 2 122.540629 169.507685 30.912984 1 13
15 2 123.783654 170.745885 31.5003592 1 14
16 2 124.726484 171.188112 32.1631976 1.13807 15
17 2 126.080497 171.591566 32.6451366 1.13807 16
18 0 127.685051 172.733834 33.184884 1.13807 17
19 2 129.299151 173.820981 33.7425586 1.13807 18
20 2 131.186643 175.092212 34.4849182 1 19
21 2 133.609862 176.273306 34.9360695 1 20
22 2 135.603972 177.023625 35.1210036 1 21
23 2 136.57679 177.879665 35.5342732 1 22
24 2 138.89967 179.322945 37.3020876 1.44281 23
25 2 140.825044 180.80344 38.7910932 1.4714 24
26 2 141.880677 181.606822 41.0320921 1.5 25
27 0 143.816991 181.965146 44.5029671 1.71471 26
28 2 146.544883 182.616747 47.6477994 1.42943 27
29 0 147.446582 182.847292 49.4006266 1.43703 28
30 0 148.597117 182.746786 51.8196436 1.33244 29
31 0 150.276689 182.254216 54.2765073 1.23431 30
32 0 151.830264 180.931556 57.6725241 0.997881 31
33 0 153.122185 179.226865 61.9345045 1.30935 32
34 0 153.641283 177.167887 67.0347675 1.33981 33
35 0 153.563375 174.024039 70.0888787 1.25076 34
36 0 153.573148 171.242192 72.7864133 1.25076 35
37 0 153.315421 168.702926 75.1944075 1.23038 36
38 0 152.876338 166.28998 77.8866467 1.50379 37
39 0 151.955396 164.084614 80.5428751 1.44652 38
40 0 150.919881 161.974263 83.2929946 1.31106 39
41 0 149.958577 159.828695 86.0546942 1.32129 40
42 0 149.308793 157.701095 88.5127538 1.5321 41
43 0 148.598206 155.891424 90.9270447 1.58734 42
44 0 147.686196 154.291463 93.8163239 1.31968 43
45 0 146.759608 152.55986 96.9796242 1.79548 44
46 0 146.066758 150.500856 99.9705878 1.70515 45
47 0 146.036584 148.231844 103.058324 1.57583 46
48 0 145.649329 145.766858 106.034343 1.46906 47
49 0 145.803396 142.944628 109.084751 1.37628 48
50 0 146.084133 140.041159 111.813851 1.91782 49
51 0 146.053929 137.387631 114.283948 1.79532 50
52 0 145.77687 134.869456 116.818246 1.71404 51
53 0 145.550814 132.446926 119.34616 1.91635 52
54 0 144.790661 130.314064 120.933209 1.98612 53
55 0 143.595296 128.358673 122.522392 1.44838 54
56 0 142.428642 126.288723 123.895463 1.52523 55
57 0 140.942987 124.185114 124.8763 2.09666 56
58 0 139.166508 122.010994 125.686177 2.09666 57
59 0 137.363369 119.732201 126.476883 2.43777 58
60 0 135.466853 118.097995 126.750688 1.99715 59
61 0 133.542596 117.426808 126.019994 1.80872 60
62 0 131.544768 116.018341 126.418148 1.80872 61
63 0 129.563971 114.698285 126.708862 1.8328 62
64 0 127.833329 113.081857 127.428094 1.96768 63
65 0 125.877435 111.893616 127.9436 1.60063 64
66 0 123.75872 110.872018 128.40653 1.91154 65
67 0 121.359513 110.151821 129.174997 1.90595 66
68 0 118.912936 109.299454 130.062541 1.97656 67
69 0 116.566374 108.382588 130.163376 2.01096 68
70 2 113.702039 106.663737 129.099825 2 69
71 2 115.87566 107.012762 126.707008 2 70
72 2 118.345411 106.77848 125.873403 2 71
73 0 120.717453 106.35175 124.244491 1.75032 72
74 0 123.047593 105.864744 122.488493 1.50064 73
75 0 123.52442 103.636949 119.815048 1.50064 74
76 0 123.451267 102.037542 117.873596 1.60053 75
77 0 123.298399 100.231395 116.40379 1.54776 76
78 0 122.873772 98.6494569 114.664291 1.5298 77
79 0 122.79282 97.0317373 113.037429 1.83476 78
80 0 122.370196 95.3002498 111.686162 1.95971 79
81 0 122.350229 93.595446 109.994865 1.82074 80
82 0 122.302736 91.754331 108.357577 1.82074 81
83 0 122.30045 90.9949661 104.788567 1.66469 82
84 0 121.962787 90.9427316 100.589093 1.63146 83
85 0 121.601364 90.9624436 96.2941591 1.36921 84
86 0 121.983908 91.4998237 91.7881402 1.43353 85
87 0 122.698325 92.2656691 87.3963813 1.30751 86
88 0 123.357878 93.3381126 83.0817876 1.1267 87
89 0 122.842138 95.34009 79.3804312 1.20072 88
90 0 122.281535 97.4046607 75.9998046 1.72478 89
91 2 119.20602 94.8227433 80.7961242 1.20711 90
92 2 116.962376 92.2458479 82.5921792 1.5 91
93 2 115.721814 88.8046894 84.9268252 1.5 92
94 2 114.687461 86.2266976 88.0600694 1.5 93
95 2 114.245189 85.3583448 91.2861751 1 94
96 2 114.697384 86.1775225 91.8884695 1 95
97 2 115.603855 87.0641826 92.4916267 1 96
98 2 116.593799 88.9568417 97.5708504 1.70711 97
99 2 115.965025 89.1982057 100.825734 2 98
100 0 115.221176 90.1940332 104.991306 2 99
101 2 114.640951 91.2006105 109.2164 2 100
102 2 114.791757 92.5631937 113.98041 2 101
103 2 115.622527 94.4727619 115.954066 2 102
104 2 112.744942 91.8038718 107.830329 2 102
105 2 111.782199 93.2007891 105.464896 2 104
106 0 127.34107 100.025176 72.9395218 1.51747 90
107 0 129.679268 100.890885 71.5426833 1.29604 106
108 0 131.246934 103.45772 69.8046453 1.45391 107
109 0 132.871927 105.855439 68.6296781 1.22756 108
110 0 132.374743 108.348304 68.8989577 1.51291 109
111 0 122.033803 99.5901373 72.5476878 1.92988 90
112 0 122.151294 102.056052 69.1244198 1.68939 111
113 0 123.682222 104.4479 67.2130293 1.45216 112
114 0 125.134248 106.870967 65.9642998 1.50793 113
115 0 126.216639 109.340925 65.3414357 1.92988 114
116 0 125.621213 111.83494 63.9863094 1.745 115
117 2 127.412637 114.622839 61.3573017 1.41421 116
118 2 128.792064 116.268818 60.8890494 1.41421 117
119 2 130.716702 118.191693 60.5524471 1.41421 118
120 2 130.198862 120.077248 60.6638485 1.41421 119
121 2 128.700576 121.116585 60.7319606 1.41421 120
122 0 124.889336 114.252912 62.7255315 1.745 116
123 0 124.185023 116.635783 61.4380536 1.4684 122
124 0 123.976358 118.990467 60.3880604 1.85827 123
125 0 124.147695 121.247432 59.4928337 1.21883 124
126 0 124.146273 123.338273 59.187503 1.71236 125
127 0 124.039927 125.384874 59.2151159 1.03003 126
128 0 123.985208 127.644238 58.3944189 1.38453 127
129 0 123.845173 129.905125 57.523458 1.6361 128
130 0 123.112091 132.028216 55.9736141 1.40422 129
131 0 122.581441 134.023738 53.5503519 1.67127 130
132 0 121.657976 135.524148 51.0302208 1.67127 131
133 0 120.425468 136.910464 48.4487781 1.75022 132
134 0 119.247688 138.734194 45.5905228 1.83072 133
135 0 118.896908 142.141771 45.0223294 1.83072 134
136 0 120.559814 145.825785 44.86401 1.66093 135
137 0 121.897144 149.669755 46.2493203 1.53707 136
138 0 121.98468 152.647933 47.2693044 1.83246 137
139 0 121.236214 154.826923 47.9968727 1.73649 138
140 0 119.110824 155.549657 48.8438672 1.5218 139
141 0 116.866783 156.430898 49.7542185 1.5218 140
142 0 115.021235 158.423779 50.1071108 1.45444 141
143 0 113.106278 159.347974 52.3460011 1.52979 142
144 0 111.290497 160.246668 54.5092438 1.33882 143
145 0 109.402699 161.639656 56.1321892 1.33882 144
146 0 113.491987 160.606881 50.7949586 1.4613 142
147 0 111.532035 162.588558 51.4578702 1.54778 146
148 0 110.23708 164.811283 52.3252363 1.45451 147
149 0 109.523826 167.492619 52.7902681 1.68057 148
150 0 108.785964 169.723357 53.736681 1.73363 149
151 0 107.695697 171.679002 54.7118726 1.312 150
152 0 107.530876 172.733257 55.3734263 1.312 151
153 0 124.040467 135.038082 54.7248988 1.58564 131
154 0 125.758119 136.226296 56.0597114 1.5 153
155 0 126.620023 133.93764 57.6829386 1.9543 154
156 0 127.799199 131.859649 60.0134049 1.9543 155
157 2 121.810246 91.2278243 102.659192 1.5812 83
158 2 121.27409 90.4509891 101.639389 1.5812 157
159 2 117.879543 90.8830628 100.390213 1.69297 158
160 2 115.313161 91.4280383 98.642825 1.97876 159
161 2 113.124089 90.4665499 95.2045939 1.6024 160
162 2 111.382367 87.94492 93.3362349 1.47694 161
163 2 109.638902 87.8599787 89.4382189 1.30474 162
164 0 108.433518 88.9258456 90.8683283 1.44281 163
165 2 107.370636 90.7239629 89.3170739 1.4714 164
166 2 106.002002 91.6544398 89.6051706 1.66667 165
167 2 106.071843 93.697818 90.04518 1.5 166
168 2 106.972015 95.4934465 91.3031773 1.41421 167
169 2 108.323293 96.4877717 91.4360661 1.41421 168
170 2 110.059292 95.9797819 93.4554935 1 169
171 2 110.957967 95.978537 93.553592 1 170
172 2 111.860443 95.9879749 93.6554973 1 171
173 0 107.670855 86.5974823 89.3015014 1.40237 163
174 2 105.693539 85.4410293 89.197612 1.5 173
175 2 103.474035 88.3477148 88.2398171 1.57869 174
176 2 101.246226 90.0336186 88.4698099 1.69672 175
177 2 98.5060429 90.6739232 88.9479137 1.41421 176
178 2 96.6433246 90.6270411 89.0255267 1.41421 177
179 2 100.872192 91.9248081 92.1793093 1.73607 176
180 2 125.503711 105.139097 122.501459 2 74
181 2 127.921297 105.688359 122.25169 2 180
182 2 130.642522 106.097466 122.114086 1.64789 181
183 2 134.401747 106.968223 122.388806 1.63829 182
184 2 136.379632 108.293368 122.55554 1.83355 183
185 2 139.356918 109.552051 122.175477 2.11803 184
186 0 143.679001 110.007908 122.426328 1.76612 185
187 2 148.090924 110.215334 122.787177 1.41421 186
188 2 151.206194 111.390923 123.456011 1.44302 187
189 2 153.4627 112.319075 123.623067 1.41421 188
190 2 140.857293 180.26998 35.0462719 1.034 25
191 0 138.966343 181.755701 31.3150894 0.974105 190
192 2 138.727142 180.805765 30.2913514 0.974105 191
193 2 138.707603 181.440894 28.6055761 0.991368 192
194 2 139.925912 180.950894 28.1600402 1 193
195 2 141.118276 180.480414 27.7798852 1 194
196 2 142.737027 179.945784 27.6136713 1 195
197 2 144.357219 179.355577 27.6878317 1 196
198 0 144.126293 179.190728 29.7568275 1 197
199 2 144.752485 179.516332 28.6880861 1 198
200 2 146.02222 178.883436 28.9906705 1 199
201 2 146.962271 178.878645 28.8575262 0.914214 200
202 2 147.863072 178.324894 28.9793394 0.914214 201
203 2 147.037144 179.243748 30.0876956 1 200
204 2 143.847018 179.051247 31.7591186 1 198
205 2 144.108082 179.85857 32.3406145 1 204
206 2 143.92612 180.772352 32.5413226 1 205
207 2 143.314234 181.677811 32.7422389 1 206
208 2 141.952177 182.399315 32.0682877 0.912023 207
209 2 140.403878 183.850112 32.2000678 1 208
210 2 143.628116 182.09836 32.862879 1 207
211 2 143.42853 182.950055 33.0943117 1 210
212 2 143.106289 184.395869 33.5393179 1 211
213 2 142.585892 184.614402 31.2884382 1.18122 212
214 2 142.29326 186.436352 34.7353139 1.16667 212
215 2 142.727604 187.100854 36.2730691 1.05556 214
216 2 143.263529 187.7324 36.7162617 1.22993 215
217 2 142.838833 188.778342 38.827445 1.06787 216
218 2 142.710757 190.217328 41.5090333 0.914214 217
219 2 143.646674 189.108949 43.7964617 1 218
220 2 143.635304 188.424123 45.0781564 1 219
221 2 142.614771 189.985265 38.8667205 1.10948 217
222 2 142.520964 193.106274 40.179276 1.41421 221
223 2 140.974893 193.900975 39.2797211 1.60948 222
224 2 138.299415 195.125344 38.9633195 1.41848 223
225 2 135.182091 196.943448 38.7483228 1.34518 224
226 2 133.335456 197.052391 38.1607006 1.13807 225
227 2 130.894886 198.907877 38.0409179 1 226
228 2 129.65855 199.990342 38.120124 1 227
229 2 128.687442 200.089186 38.1010332 1 228
230 2 127.438395 201.112614 38.8597352 1.30474 229
231 2 126.434901 200.852252 40.0505645 1 230
232 2 137.19618 194.415918 37.8751353 1.41848 224
233 2 135.572706 194.860416 37.8625583 1.41848 232
234 2 143.051568 186.669815 38.3247161 0.817908 215
235 2 143.474713 186.059741 39.6374124 0.914214 234
236 2 144.308453 185.567146 39.7436761 0.914214 235
237 2 144.820917 178.963743 25.8235979 1 197
238 2 144.719613 177.066058 25.40777 1 237
239 2 137.833578 180.794131 29.5650582 1 192
240 2 138.70322 181.542372 28.3422566 1.13807 239
241 2 140.074262 180.276198 27.1574823 0.942809 240
242 2 140.613862 178.522404 25.4621248 1.40237 241
243 2 141.32963 176.59875 24.3496534 1.5 242
244 2 142.438588 176.940788 23.9078863 1 243
245 2 144.119146 177.430353 21.5161623 1.41421 244
246 2 142.782441 175.805636 22.0669169 1.41421 244
247 2 139.783426 179.080361 22.2902139 1.33333 243
248 2 138.158643 182.141513 20.8412564 1.08114 247
249 2 140.052748 181.992411 17.7468306 1.30319 248
250 2 141.843559 181.440237 16.1735294 1.41421 249
251 2 142.93342 181.328891 15.0446273 1.41421 250
252 2 144.410623 181.039507 14.3099432 1.20711 251
253 2 146.423078 179.428409 14.4074738 1 252
254 2 147.74657 178.117051 17.0276538 1 253
255 2 148.977834 177.618554 20.0908536 1 254
256 2 147.420017 178.426584 20.9932469 1.08114 255
257 2 147.159826 177.28651 14.0672635 1.41421 253
258 2 147.255649 175.742404 14.5702983 1.41421 257
259 2 146.603481 175.12198 14.9356208 1.41421 258
260 2 137.34751 185.214223 16.5758381 1 248
261 2 136.471832 186.709044 16.0579064 1.07869 260
262 2 136.191117 188.362168 15.7610142 1.15738 261
263 2 134.182057 190.093886 15.9014425 1.23607 262
264 2 132.591517 193.078342 16.3906017 1.49071 263
265 2 131.396196 194.831359 16.6309684 1.61803 264
266 2 136.946943 178.693474 29.4893161 1.08403 239
267 2 134.667107 177.483495 30.1361559 1.27614 266
268 2 133.125915 176.379056 30.5284624 1.27614 267
269 2 130.413991 176.527967 31.1696109 1.41421 268
270 2 136.950837 183.890314 29.4222027 0.914214 191
271 0 135.95616 186.507614 28.923409 1.16166 270
272 2 135.444078 185.530078 29.4315391 1.08083 271
273 0 134.279977 186.54511 30.2619473 1.05111 272
274 2 133.188071 187.532704 31.0313858 1.02139 273
275 2 131.225942 189.010671 31.3598449 1.23012 274
276 2 129.770324 189.701628 31.4034197 1.20711 275
277 2 129.027616 190.199987 34.5563784 1.23607 276
278 2 129.964845 190.511209 35.7073287 1.23607 277
279 0 136.319412 188.480675 28.7142895 1.46642 271
280 0 136.513749 190.415 28.862243 1.26284 279
281 0 136.602737 192.368197 29.5598378 1.26284 280
282 2 138.063799 192.114039 31.3430898 1.32843 281
283 2 138.172351 193.954663 33.9045374 1.38562 282
284 2 139.146478 194.596001 36.1654032 1.41421 283
285 2 139.962856 196.231458 37.2936136 1.70711 284
286 2 138.386598 197.473748 38.3475638 1.56066 285
287 2 137.410028 200.144418 38.4239464 1.56066 286
288 2 137.376483 203.185608 36.9401242 1 287
289 2 137.134577 206.215414 35.3826238 1 288
290 2 135.328079 207.554915 34.5999543 1.03225 289
291 2 135.768848 210.439955 34.9671357 1.5 290
292 2 135.286701 213.368691 35.4567224 1.16667 291
293 2 135.163633 214.824973 35.7467872 1.33333 292
294 2 134.279566 216.45871 35.8080784 1.20711 293
295 2 133.382952 217.118924 36.9880829 1.05392 294
296 2 131.590537 219.879525 38.5396831 1.40237 295
297 2 130.496158 221.569557 39.6126272 1.40237 296
298 2 134.193301 218.354244 39.0274555 1.40237 296
299 2 135.143668 217.253945 38.6780757 1.41421 298
300 2 136.481252 215.14136 38.7149291 1.41421 299
301 0 136.759739 194.541611 30.3215763 1.1639 281
302 2 134.977602 195.480349 30.9686572 1.33078 301
303 2 133.533785 196.674974 31.0489049 1.41421 302
304 2 131.203709 196.594069 29.261346 1.41421 303
305 2 129.468885 194.165346 27.6470017 1.80474 304
306 2 132.190693 192.689106 25.9733463 1.23607 305
307 2 129.330764 198.04205 20.6540821 1 306
308 2 131.652845 197.387972 21.0580654 1.00608 307
309 2 133.371235 195.810608 22.2548146 0.898398 308
310 2 135.793189 193.769416 22.4828591 0.914214 309
311 2 128.195803 199.25984 17.9996551 0.853553 307
312 2 133.788876 196.561713 32.6629654 1.2071 303
313 0 133.38724 197.609183 33.4585289 1.10355 312
314 2 133.018664 198.650236 34.2189455 1 313
315 0 137.417822 197.164059 29.7895647 1.1639 301
316 0 138.16592 199.874083 29.0300959 1.12431 315
317 2 137.165388 199.268285 27.8444304 1 316
318 2 136.088935 199.301389 27.0643707 1 317
319 2 135.424407 199.329658 24.1858532 0.828427 318
320 2 135.161826 200.285114 21.114156 1.17756 319
321 2 136.591328 199.295394 17.2493694 0.914214 320
322 2 136.493844 198.676664 14.126828 1 321
323 2 134.226177 199.745771 22.880257 1 319
324 0 132.820154 199.237259 22.6847253 1 323
325 2 131.481127 198.8162 22.4046932 1 324
326 0 138.809634 201.897389 30.0507506 1.12843 316
327 0 139.255917 203.662547 31.4176506 1.9339 326
328 0 139.471019 205.107553 33.4327495 1.54425 327
329 2 137.771788 204.882588 33.3679463 1.36284 328
330 2 135.999656 203.857243 33.7607889 1.34808 329
331 2 134.549128 202.30684 33.8771126 1.5 330
332 2 133.136291 202.245212 35.6415884 1.33333 331
333 2 129.896239 202.403356 34.7723397 1 332
334 2 128.88362 203.079676 34.7937181 1 333
335 0 139.205728 206.844767 36.2972493 1.20998 328
336 2 140.50798 207.183083 38.3385806 1.5 335
337 2 142.400476 209.783744 39.8989273 1.69036 336
338 2 145.008163 210.567565 40.7695125 1 337
339 2 146.28603 209.998168 39.8404619 1.28825 338
340 2 148.000531 213.113612 37.3532618 0.957107 339
341 2 149.86343 212.113603 39.1633801 1.41421 340
342 2 147.253639 206.659479 39.1610047 1 339
343 2 145.730544 212.085533 40.8937685 1 338
344 2 145.557343 213.337549 40.8772135 0.914214 343
345 0 144.64533 214.896347 40.816518 1.16421 344
346 2 143.719647 216.426461 40.7978198 1.41421 345
347 2 142.158382 215.544487 41.5637532 1.41421 346
348 2 140.803024 214.63822 41.3795182 1.41421 347
349 2 140.73433 212.71826 40.5156649 1.41421 348
350 2 143.063937 217.895707 41.3657016 0.914214 346
351 2 141.889274 218.220597 42.3697644 1.10948 350
352 2 141.110626 219.308307 44.0847696 1.30474 351
353 2 141.898923 221.810169 47.05326 1.5 352
354 2 142.774577 222.266509 48.0990173 1.5 353
355 2 141.838437 222.139561 49.9631626 1.41421 353
356 2 141.306187 223.00669 50.1778553 1.41421 355
357 2 140.585297 220.343851 45.6441962 1 352
358 2 140.534015 221.369429 45.8561107 1.13807 357
359 2 140.039134 223.584323 46.4061139 1.41421 358
360 2 140.522712 202.639581 29.1932731 1.5 326
361 2 142.930597 202.752728 29.04119 1.5 360
362 2 147.376249 200.48599 28.7129032 1 361
363 2 149.379007 199.570105 28.6978664 1 362
364 2 150.309795 199.177198 29.4860973 1.07869 363
365 2 152.051624 196.885202 29.4042389 1 364
366 2 152.175608 199.419444 29.9147678 1 364
367 2 152.815683 199.845462 30.4919576 1 366
368 2 143.741759 204.130793 30.2066909 1.83333 361
369 2 145.504577 205.606206 30.1805247 1 368
370 2 146.31977 206.822779 30.1774992 1 369
371 2 146.914089 207.9631 30.1966081 1 370
372 2 148.492857 209.254406 30.3564907 1.30902 371
373 2 150.529761 209.741771 32.1157554 1.20711 372
374 2 151.478212 210.688475 32.2590988 1 373
375 2 149.233804 212.428118 34.4969269 1 374
376 2 148.53523 210.756557 32.3535 0.914214 373
```
