## Supplementary Data (Dsec PN traces) for "Olfactory projection neuron rewiring in the brain of an ecological specialist": Dsec_47_L_adPN_up_VC3l.swc

```
# SWC format file
# based on specifications at http://www.neuronland.org/NLMorphologyConverter/MorphologyFormats/SWC/Spec.html
# Created by nat::write.neuron.swc
# PointNo Label X Y Z Radius Parent 
1 0 192.677742 130.418003 22.5977744 4.69893 -1
2 0 197.113774 135.932325 23.5181542 1.64243 1
3 0 198.896609 138.716708 24.0105246 1.68368 2
4 0 200.815717 141.61316 24.6013397 1.29254 3
5 0 202.858293 144.367493 24.7685095 1.8191 4
6 0 205.165559 146.706955 25.3974231 1.62519 5
7 0 207.379764 148.272451 25.6824123 1.46203 6
8 0 209.438761 150.687998 26.5065963 2.11951 7
9 0 210.958853 152.60374 28.4707586 1.5179 8
10 0 211.508247 154.722911 29.4885323 1.572 9
11 0 211.845955 156.633077 30.4354731 1.18808 10
12 0 212.100815 158.423998 31.6950739 1.63335 11
13 0 211.842768 160.025534 33.2568616 1.33344 12
14 0 211.212919 161.6937 34.3520006 1.28702 13
15 0 210.931374 163.565964 35.4855237 1.68351 14
16 0 210.550551 165.79309 35.7126455 1.63355 15
17 0 209.380639 167.867262 35.4587757 1.66486 16
18 0 208.29162 170.072707 35.1958691 1.63575 17
19 0 206.728163 172.371865 34.3740998 1.61915 18
20 0 204.826062 174.154759 33.7450514 1.39845 19
21 0 203.779228 176.13926 33.9233258 1.26065 20
22 0 203.140191 178.053896 34.3414143 1.52359 21
23 0 203.079527 179.853182 35.1130244 2.51543 22
24 0 203.970913 183.081747 35.4932478 2.5609 23
25 0 205.475956 178.649803 39.4742766 2.04613 24
26 0 206.59034 178.463321 42.8345865 2.04613 25
27 0 206.68051 178.823086 45.6819876 1.49367 26
28 0 206.19905 179.078344 48.3524423 1.58888 27
29 0 205.594088 179.729824 50.6177639 1.60213 28
30 0 204.992829 179.665024 53.4964262 1.60334 29
31 0 204.056762 178.263675 57.2367403 1.51057 30
32 0 203.184152 176.286544 61.39867 2.07211 31
33 0 202.796981 173.754552 65.6212428 1.62561 32
34 0 202.4982 170.796058 69.0634883 1.60625 33
35 0 202.010079 168.116529 72.1905003 1.76745 34
36 0 202.021189 165.307346 74.9736203 1.93251 35
37 0 202.627193 162.607213 77.9189331 1.94127 36
38 0 203.526125 160.191198 81.5725316 1.47477 37
39 0 204.435886 157.563205 84.8589709 1.64729 38
40 0 205.120974 155.18276 87.9252754 1.75447 39
41 0 205.794133 153.080827 90.5819022 1.75447 40
42 0 206.624705 151.209468 93.4095192 1.61826 41
43 0 207.335092 149.34476 95.9839705 1.71323 42
44 0 207.595211 147.198702 97.9685101 1.34494 43
45 0 207.733999 144.845305 100.06734 1.34494 44
46 0 207.808919 142.262697 102.372624 1.34494 45
47 0 207.834251 139.422661 104.936446 1.46469 46
48 0 208.098824 136.499042 108.126125 1.56107 47
49 0 208.683693 133.814611 110.617428 1.64671 48
50 0 209.436778 131.389798 112.447755 1.64733 49
51 0 210.436644 129.202233 114.234658 1.87278 50
52 0 211.475186 127.133029 116.043379 1.884 51
53 0 212.874193 125.273819 118.08298 1.59033 52
54 0 214.383915 123.530608 120.122046 1.70801 53
55 0 215.994824 121.712671 121.449686 1.79732 54
56 0 217.841933 120.00772 122.914657 1.79732 55
57 0 219.575524 118.149656 124.385893 1.85734 56
58 0 221.192289 116.245214 125.553259 1.95065 57
59 0 223.087075 114.710721 126.714723 1.56761 58
60 0 225.075634 113.352246 127.503189 1.38278 59
61 0 227.151031 112.186252 128.29673 1.38278 60
62 0 229.313514 110.890027 129.287667 1.71784 61
63 0 231.654878 109.635143 130.656236 1.61728 62
64 0 234.015226 108.22932 131.96505 1.61728 63
65 0 236.222583 106.920182 133.079361 1.70174 64
66 0 238.463826 105.978954 133.526375 1.98186 65
67 0 240.654351 105.08003 134.399812 2.07113 66
68 0 242.957921 104.682068 135.373162 2.03295 67
69 0 245.415028 104.442135 135.726941 1.7572 68
70 2 242.010671 104.331109 139.993004 1.64287 69
71 2 240.142095 104.793543 141.026318 1.91682 70
72 2 237.619118 104.364324 144.148355 2.15626 71
73 2 235.356691 102.53042 145.419791 2.23607 72
74 2 236.829891 108.018092 140.862442 1.61034 71
75 2 234.527771 113.184697 140.809804 2.32843 74
76 0 247.913324 103.976044 135.379425 1.91522 69
77 2 247.553988 103.837388 140.789007 2.23607 76
78 2 249.313225 104.752906 144.928117 2.19672 77
79 2 248.952573 105.06869 148.81149 2.07869 78
80 2 249.536628 106.557105 151.296497 2 79
81 2 250.602725 107.855173 152.926653 2 80
82 2 251.006355 110.319077 154.391779 2 81
83 2 250.386136 112.20983 155.090036 2 82
84 2 250.386405 116.472165 155.391971 2 83
85 2 252.008216 120.249916 155.356681 2.41421 84
86 2 252.707538 123.46818 155.413823 2.82843 85
87 2 257.730018 119.451099 158.597497 2.82843 86
88 0 250.517135 103.996314 134.934258 1.54744 76
89 0 253.110142 104.253272 134.725425 1.54744 88
90 0 255.660376 104.439159 134.472713 1.54744 89
91 0 258.177369 104.56103 134.157059 1.54744 90
92 0 260.704584 104.363436 133.663095 1.54744 91
93 0 263.144803 104.194502 133.088777 1.60112 92
94 0 265.376393 104.11459 132.086708 1.60112 93
95 0 267.398603 104.090054 131.088265 1.63941 94
96 0 269.383007 104.210665 130.558356 1.91586 95
97 0 271.319305 104.428004 129.499664 1.92759 96
98 0 273.297488 105.007306 127.807967 2.03346 97
99 0 275.587861 105.374798 126.766547 1.66912 98
100 0 278.087983 105.647589 125.924055 1.98458 99
101 0 280.592215 105.881622 124.925595 1.98458 100
102 0 283.052059 106.111808 124.032141 1.36437 101
103 0 285.456552 106.697797 123.300883 1.62163 102
104 0 287.757596 107.562092 122.319044 1.69529 103
105 0 290.115722 108.000076 121.183502 1.79404 104
106 0 292.568907 108.434942 119.224611 2.44457 105
107 0 295.030021 109.542218 116.864047 1.96584 106
108 2 294.787172 106.957842 118.098446 2 107
109 2 297.294641 104.340752 117.182618 2 108
110 0 299.080256 100.964867 115.912438 2 109
111 2 300.631124 97.9126045 114.572352 2 110
112 2 302.835324 100.027003 114.786367 2 111
113 2 304.382959 101.497863 115.179905 2 112
114 2 306.227252 103.163736 115.421298 2 113
115 2 296.039932 96.9070938 111.670641 2 111
116 0 297.236064 110.849018 114.930048 1.96584 107
117 0 299.327842 112.051087 112.940908 1.8896 116
118 0 301.719361 112.522253 110.737418 1.82123 117
119 0 304.291497 112.297142 109.482754 1.89913 118
120 0 306.570065 111.49246 108.097429 1.88178 119
121 2 304.809398 109.094433 109.375432 1.41421 120
122 2 302.032473 107.716134 109.345956 1.41421 121
123 0 308.770969 110.530167 107.044398 1.78509 120
124 0 309.872223 110.057882 106.608523 1.86635 123
125 2 306.389111 110.506364 100.192605 2.41421 124
126 0 310.958778 109.600398 106.177162 1.94761 124
127 0 312.418714 107.840738 105.722332 1.55835 126
128 2 314.646344 108.817615 108.864062 1.85278 127
129 2 316.538987 110.189405 110.098948 2 128
130 0 319.09584 108.836955 111.25808 1.75 129
131 2 321.54728 107.578956 112.320847 1.5 130
132 2 313.030637 110.95427 106.876844 1.5 127
133 0 314.437333 112.377716 107.170249 1.45711 132
134 2 315.791936 113.815034 107.476199 1.41421 133
135 2 317.190966 114.341865 106.910981 1.20711 134
136 0 313.025161 105.957607 104.76466 1.6049 127
137 0 313.255213 104.172472 103.568138 1.76943 136
138 0 313.546089 102.134342 103.40876 1.35313 137
139 0 314.186436 100.091051 103.956941 1.44228 138
140 0 315.312022 98.2578811 105.050285 1.84242 139
141 0 317.02164 96.9778233 105.795043 1.64699 140
142 0 319.066475 96.0453949 106.443074 1.64699 141
143 0 321.164147 95.1122495 107.0988 2.04878 142
144 0 322.224555 93.3948832 107.5129 1.67161 143
145 0 323.162721 89.9950535 108.188325 1.67161 144
146 0 324.100702 94.744661 107.624306 1.68662 144
147 0 326.128101 96.3235598 107.491508 1.68662 146
148 0 328.038925 98.0025498 106.757317 1.24798 147
149 0 329.725938 99.6320587 106.559466 1.25472 148
150 0 331.106525 101.583406 105.744611 1.17647 149
151 0 332.389377 103.565386 104.931734 1.17682 150
152 0 334.500511 105.317053 102.319983 2.74646 151
153 0 335.09863 105.143678 99.5124479 2.51494 152
154 0 322.65011 94.5925133 106.018839 1.88784 143
155 0 324.216987 94.3876589 103.460531 1.88784 154
156 0 326.378293 94.1797262 102.037489 2.00336 155
157 0 328.819442 94.8909073 101.333238 1.43225 156
158 0 329.785498 95.6155475 100.88219 1.43225 157
159 0 315.049793 95.5646313 108.550322 1.71825 141
160 0 313.251758 94.4773324 111.375412 1.71825 159
161 0 311.739786 93.8170195 114.987841 1.61408 160
162 0 310.431396 95.0368501 116.841456 2.24989 161
163 0 309.55909 96.3232795 119.327015 2.02711 162
164 0 309.154241 97.085325 120.956228 2.02711 163
165 0 314.280957 98.613246 104.742669 1.49879 139
166 0 310.203748 95.8924357 107.254758 1.49879 165
167 0 308.613304 94.6184873 108.614143 1.52947 166
168 0 314.754116 103.595355 102.703678 1.7206 138
169 0 316.257155 104.929189 102.264869 1.7206 168
170 0 318.345802 104.990255 101.522359 1.18549 169
171 0 320.108199 104.396019 100.510245 1.18549 170
172 0 321.872036 103.810608 99.5832905 1.18549 171
173 0 323.838454 103.095617 98.0260284 1.13275 172
174 0 318.181837 106.413595 102.432183 1.07637 169
175 0 320.20973 107.731657 102.793505 1.48111 174
176 0 322.264292 108.855421 103.976804 1.47277 175
177 0 324.392415 109.667682 103.335014 1 176
178 0 326.415752 110.389685 102.61817 1.55582 177
179 0 328.24024 111.604276 102.556236 1.4451 178
180 0 326.861657 113.25869 96.5159292 1.518 179
181 0 324.708768 114.683215 98.8510982 1.518 180
182 0 323.591335 114.94651 101.145444 2.11462 181
183 0 322.064809 114.887995 103.187716 1.61654 182
184 0 320.263187 114.752126 105.752546 1.61654 183
185 0 329.880636 113.009449 101.938123 1.88468 179
186 2 330.338303 113.083009 105.141907 2 185
187 2 330.019466 115.743355 105.71896 2 186
188 2 331.532273 117.564846 105.978221 2.43352 187
189 2 331.875499 119.287881 107.798873 2.43352 188
190 2 333.889842 119.871144 108.362674 2.53225 189
191 0 331.036968 114.812405 102.460114 2.46541 185
192 0 331.757218 116.83286 103.174635 2.15799 191
193 0 331.699572 118.855368 104.317715 1.74117 192
194 0 331.146835 120.964006 106.757605 1.79296 193
195 2 259.440093 104.360402 135.433874 1.36496 91
196 2 262.178078 102.306795 138.142058 1.45862 195
197 2 263.372218 101.019531 139.895126 1.41421 196
198 2 264.96608 99.5055606 141.568603 1.60948 197
199 2 266.570473 98.5978465 143.108487 1.80474 198
200 2 268.193077 97.7778729 144.233897 2 199
201 2 270.681927 97.775676 145.462915 2 200
202 2 276.552296 98.2733156 145.480804 2.41421 201
203 2 275.341563 100.950941 149.269886 3 202
204 0 203.980463 187.186461 34.2899588 1.96047 24
205 0 203.773146 189.621329 33.9509068 1.95983 204
206 0 203.291506 191.993952 33.6019243 1.9481 205
207 0 202.178545 193.930586 33.7592083 2.07278 206
208 0 200.757834 195.885033 33.7646643 2.30388 207
209 0 198.912596 198.09104 33.1480564 2.30388 208
210 0 197.016922 200.403944 32.3722912 2.30388 209
211 2 198.144595 200.303898 34.8761745 2.15194 210
212 2 194.671572 198.556094 34.3156317 1.85905 210
213 2 194.195023 197.441956 38.1824822 2 212
214 2 194.332157 194.053755 41.5489763 2.82843 213
215 2 190.595107 196.090511 41.5418729 2 214
216 0 195.434734 202.682305 31.7313068 2.43046 210
217 2 192.727352 201.669722 30.9323163 1.71523 216
218 2 197.932979 205.592235 31.0968438 2 216
219 2 197.104129 206.872917 27.1383517 2.16667 218
220 2 196.516312 205.482489 26.141035 1.83333 219
221 2 195.215572 203.800714 25.4579027 1.5 220
222 2 194.717698 201.435837 25.8626104 2 221
223 2 195.75936 198.41096 26.743474 1.5 222
224 2 197.93348 196.502637 27.10717 1.30474 223
225 2 195.375987 196.578687 27.6617861 1.33333 223
226 2 194.57513 194.29449 27.7140778 1.5 225
227 2 190.516566 203.862955 21.1022456 1.7357 222
228 2 188.615021 204.484342 19.9474899 1.44281 227
229 2 187.304233 204.331956 19.6003068 1.41421 228
230 2 196.929998 201.689941 25.9419413 1.20711 222
231 2 197.924481 204.377169 24.7588208 1.33333 220
232 2 198.744181 203.099909 24.7079914 1.33333 231
233 2 202.52741 206.033819 31.2517726 2 218
234 2 204.901903 204.53433 32.0766748 2 233
235 2 208.844965 205.131299 31.8287483 1.5 234
236 2 205.462157 202.863114 31.9640491 1.5 234
237 2 207.801088 201.260994 31.7465197 1.5 236
238 2 204.847883 209.413518 32.287934 1.24536 233
239 2 205.52797 211.632429 32.5670961 1.97214 238
240 0 193.617841 203.774869 32.0589482 2.43046 216
241 0 191.146537 204.838386 32.7488335 2.98578 240
242 0 189.800976 204.496276 34.5069738 2.79914 241
243 0 188.53122 204.269761 36.1652884 2.6125 242
244 0 187.389507 201.579082 40.4391772 2.29364 243
245 0 186.952379 199.49885 42.4745136 2.3414 244
246 0 186.920428 197.414975 44.0104399 2.39065 245
247 0 187.022337 194.618483 44.0939775 2.83277 246
248 0 188.528053 192.337279 44.1947699 2.70955 247
249 0 191.226459 191.363207 44.0295503 1.99051 248
250 0 194.074381 190.730992 43.4329801 1.3161 249
251 0 196.49755 191.443363 39.8638141 1.3161 250
252 2 193.316291 187.895625 44.8548958 1.73607 248
253 2 195.551625 186.688883 44.6140091 1.73607 252
254 2 187.515494 192.782046 46.3698023 2.22427 247
255 2 189.011779 190.33261 48.0605498 2.14951 254
256 2 191.5639 187.467457 48.3930948 2 255
257 2 189.976461 200.735637 41.2225564 1.70736 244
258 2 192.593972 199.763151 40.8240857 1.70736 257
259 2 196.35182 197.58991 40.8595002 1.85393 258
260 2 187.874678 204.325193 33.4617628 2.23607 242
261 2 184.508831 202.878984 32.6200841 2.23607 260
262 0 184.863741 199.708163 35.3054239 2.17705 261
263 2 184.791984 196.764949 37.3045684 2.11803 262
264 2 185.865874 197.51475 34.850615 2.11803 263
265 2 187.421 197.194253 34.6687469 2.11803 264
266 2 187.162366 195.638517 33.4199777 2.05902 265
267 2 185.03082 197.562535 32.0001059 2.57902 266
268 2 188.284589 199.228852 36.9490762 2.17705 262
269 2 190.141286 199.250576 36.4911802 2.08853 268
270 2 188.948975 198.443018 38.0675144 2.02951 269
271 2 188.242596 196.233968 37.632292 2 270
272 2 190.057339 194.531779 37.3697027 2 271
273 2 188.96289 193.280387 36.8169923 2 272
274 2 182.995102 198.797609 34.3580316 2 261
275 2 183.712231 195.589949 35.3652346 1.70711 274
276 2 183.408563 193.709236 34.915633 1.70711 275
277 2 184.810196 192.629893 34.9655923 1.60948 276
278 2 186.029085 191.086033 34.563688 1.14459 277
279 2 187.129019 189.149051 34.0414514 1 278
280 2 188.215346 187.308278 33.8928336 1 279
281 2 185.726071 186.781526 31.3445204 1.04328 280
282 2 184.434363 186.232323 30.6679601 1.32843 281
283 2 184.790681 192.114284 33.7876962 1 277
284 2 184.712769 190.77178 31.856776 1 283
285 2 183.692884 190.942341 31.05451 1.30278 284
286 2 191.416142 205.574529 35.6440735 2.39957 242
287 2 195.108398 209.80222 32.4059706 2 286
288 2 198.963077 211.22643 32.0310029 2 287
289 2 201.617877 211.752413 31.5294577 2 288
290 2 195.203692 208.841643 31.0556356 2 286
291 2 197.384734 208.606327 30.5807169 2 290
292 2 189.894744 208.14583 35.7385214 2.114 286
293 2 191.655752 211.035434 35.2745201 1.67607 292
294 2 193.804265 212.992466 35.5347938 1.13807 293
295 2 195.66315 214.183628 35.6004083 1 294
296 2 189.362109 209.737447 37.0410411 1.557 292
297 2 190.946984 211.116475 37.0710504 1 296
298 2 193.559853 202.619237 39.1912178 2 286
299 2 195.485469 201.433968 38.9976602 2 298
300 2 197.923285 200.994594 39.2523143 2 299
301 2 201.296801 203.377328 37.3322546 2.03934 300
302 2 202.951796 204.790826 37.0382909 2.11803 301
```
