## Supplementary Data (Dsec PN traces) for "Olfactory projection neuron rewiring in the brain of an ecological specialist": Dsec_48_R_adPN_m_md2.swc

```
# SWC format file
# based on specifications at http://www.neuronland.org/NLMorphologyConverter/MorphologyFormats/SWC/Spec.html
# Created by nat::write.neuron.swc
# PointNo Label X Y Z Radius Parent 
1 2 125.033841 157.019717 19.2695774 2 -1
2 2 127.105426 156.809815 23.7003745 2.07869 1
3 2 128.051054 157.020597 26.3092364 2.15738 2
4 2 127.985972 156.373492 30.3383537 2 3
5 2 129.742248 156.021807 32.464324 2 4
6 2 131.936934 157.622966 35.0537523 1.80474 5
7 2 133.41394 159.993764 35.9846284 1.80474 6
8 2 134.470181 162.486345 37.1312638 1.60948 7
9 2 136.965985 166.434887 38.4171838 1.51184 8
10 2 137.916026 169.623549 38.7269935 1.70711 9
11 2 138.208276 173.231615 39.2688284 2 10
12 2 137.78058 177.897874 41.6994282 2.55228 11
13 0 136.08956 180.427601 43.9817096 1.46182 12
14 0 134.041102 180.460255 43.5824793 1.48134 13
15 0 132.137649 181.100536 43.5715353 1.28385 14
16 0 130.805004 182.265204 43.0587039 1.44345 15
17 0 129.423282 183.465764 42.7887075 1.27026 16
18 0 128.48115 184.861924 41.9353577 1.6 17
19 0 127.696472 186.482108 41.3900254 1.6 18
20 0 126.823016 188.135795 40.7981113 1.60576 19
21 0 125.966324 189.908265 40.2729228 1.39691 20
22 0 124.586451 191.230465 38.9804728 1.55396 21
23 0 122.617474 191.465974 37.9288605 1.05007 22
24 0 120.485694 191.635648 37.0916874 1.5085 23
25 0 118.657054 190.234944 36.4005173 1.34518 24
26 2 117.855657 188.804793 36.1429138 1.27614 25
27 2 116.897999 187.16746 35.3601928 1.13807 26
28 2 116.574022 185.374414 35.0723058 1 27
29 2 116.430224 191.507556 37.7273516 1.32843 25
30 0 118.211742 191.799665 35.7354601 1.41798 24
31 2 117.551411 192.904381 34.5346408 1.41798 30
32 2 118.419632 195.387703 33.6236424 1.70899 31
33 2 119.246677 197.890418 32.9475147 2 32
34 0 115.650779 192.024431 34.4101651 1.26218 30
35 0 116.205003 189.589377 32.0122009 1.26218 34
36 2 117.333161 186.679897 29.6658989 1 35
37 2 118.134323 188.439423 28.7675521 1.01059 36
38 2 112.793585 191.36576 37.3940107 1.32843 34
39 2 110.491911 191.51326 37.8103289 1.32843 38
40 2 109.425049 194.932242 39.8810787 1.32843 39
41 2 108.768767 196.512663 39.8600904 1.32843 40
42 2 108.081531 190.426601 38.1856757 1.32843 39
43 2 105.621815 188.455795 35.8396755 1.23607 42
44 2 124.333692 192.919641 36.9762599 1.39501 22
45 2 123.802256 193.883976 34.7106423 1.36172 44
46 0 123.467207 192.446274 33.1879559 1.36172 45
47 2 123.167575 190.995377 31.5129521 1.36172 46
48 0 125.924929 192.433901 41.1535455 1.51001 21
49 2 125.850335 195.075909 42.1291261 2.12311 48
50 2 125.27804 188.309928 40.4935389 1.5 20
51 2 123.695567 188.353703 40.6010075 1.5 50
52 2 124.358662 187.759581 37.8053224 1.5 51
53 2 124.181525 187.383422 35.9774997 1.5 52
54 2 123.667647 185.970596 34.913624 1.5 53
55 2 121.910444 188.145401 41.3395908 1.30474 51
56 2 120.681739 186.491099 42.1382702 1 55
57 2 119.363086 188.978764 42.550772 1.10948 55
58 2 115.907611 188.359236 43.9367999 1.41421 57
59 2 113.712908 188.239262 44.4611388 1.41421 58
60 2 111.441084 187.335294 44.4969478 1.41421 59
61 2 110.474769 186.917182 44.4763838 1.41421 60
62 2 109.996138 185.898849 44.3471077 1.41421 61
63 0 109.72553 184.694759 44.0316077 1.27614 62
64 2 109.417451 183.469443 43.6896394 1.13807 63
65 2 108.394913 182.614209 43.058398 1 64
66 2 107.783567 182.118039 42.4957801 1 65
67 2 107.051699 181.499485 42.2757074 1 66
68 2 110.84639 188.002729 43.5303137 1.27614 60
69 2 109.89727 189.167713 43.3794325 1.13807 68
70 2 109.702261 190.806792 43.1135552 1 69
71 0 127.704501 184.067934 43.7911872 1.43017 17
72 2 127.083039 183.730029 41.7431061 1.42485 71
73 2 125.821829 183.204495 41.6511982 1.41953 72
74 2 123.534626 181.629474 41.1602174 1.27614 73
75 2 122.207783 180.731047 40.6323655 1.13807 74
76 2 120.733111 180.078784 39.7233996 1.13807 75
77 2 118.695677 180.534205 38.8678683 1.27614 76
78 2 116.615263 180.339831 38.0639341 1.41421 77
79 2 113.914946 179.542023 33.1115509 1.41421 78
80 2 112.020263 180.890061 31.8353334 1.15188 79
81 2 109.461179 181.044618 31.4789141 1 80
82 2 112.369923 178.948968 36.809624 1.27614 78
83 2 110.653569 178.95401 36.9810345 1.13807 82
84 2 109.81032 179.4176 37.2462202 1.20711 83
85 2 125.912841 184.8611 44.888646 1.59009 71
86 2 124.093239 186.006547 45.5442356 1.5 85
87 0 121.970865 185.887737 46.1090165 1.51503 86
88 2 119.176608 185.780347 46.8388839 1.53006 87
89 2 115.929969 185.154788 47.2054149 1.65738 88
90 2 112.711538 184.480137 47.0346862 1.53934 89
91 2 110.318013 182.220088 46.3899368 1 90
92 2 109.150728 182.143987 46.0930668 1 91
93 2 109.478269 180.854529 45.143173 1 92
94 2 108.615458 180.630047 45.1753916 1 93
95 2 107.589824 180.17236 45.3616152 1 94
96 2 108.060424 180.150815 43.7744933 0.818522 95
97 2 108.598595 180.576022 43.4783152 1 96
98 2 109.43796 179.20936 42.2632586 1 97
99 2 109.762857 178.749974 42.1577421 1 98
100 2 106.364085 180.173411 45.016329 1.23607 95
101 2 111.97029 181.831512 46.2154249 1 91
102 2 115.007076 182.364642 46.4197546 1 101
103 2 116.835765 182.370962 46.4233462 1 102
104 2 120.154002 186.809045 47.0698345 1.5 88
105 2 120.697714 188.577679 47.6130045 1.5 104
106 2 122.279617 189.379295 47.6888717 1.41421 105
107 2 122.791474 190.25837 47.8191274 1.41421 106
108 2 129.621387 181.745969 43.4795591 1.4337 16
109 2 129.190201 179.798586 43.4805843 1.41909 108
110 2 127.595642 177.813689 43.5819714 0.914214 109
111 2 127.447769 177.183785 44.6059064 1 110
112 2 128.277717 176.035224 44.7407363 1 111
113 2 128.209036 175.221187 44.8430322 1 112
114 2 127.594098 174.44773 45.2806314 1 113
115 2 126.950321 173.578974 45.3450956 1 114
116 2 123.608079 169.889705 44.8258707 1 115
117 2 120.481207 169.234396 44.5882813 1.27614 116
118 2 117.082158 170.894752 45.3688549 1.14762 117
119 2 115.656913 171.796769 45.2490657 1 118
120 2 114.884984 172.178797 45.1774154 1 119
121 2 113.990972 172.898193 45.0968452 0.824045 120
122 2 113.882052 173.778754 44.7194098 0.912023 121
123 2 112.954782 173.692317 43.987857 1 122
124 2 111.518207 172.939594 43.1520856 1 123
125 2 110.421935 172.82772 43.0617302 1 124
126 2 109.831947 172.918086 41.6659241 1 125
127 2 108.716853 173.29239 41.1478422 1 126
128 2 107.818705 174.84493 41.3814335 1 127
129 2 107.592934 175.540431 41.4536041 1 128
130 2 125.595492 178.426024 44.4656077 1.41421 110
131 2 122.693904 179.572922 45.1046077 0.845178 130
132 2 121.024905 179.815109 45.2679406 0.842809 131
133 2 119.800595 179.83786 43.0136245 0.864198 132
134 2 117.769852 180.051733 41.9796207 1.2748 133
135 2 114.490173 177.369328 39.74207 1 134
136 0 138.026651 180.986735 44.7558659 1.42935 13
137 0 139.859872 181.284522 45.8538163 1.29885 136
138 0 141.682083 181.56775 46.8558351 1.29885 137
139 0 143.445162 181.58469 47.9550383 1.36503 138
140 0 145.079227 181.472708 49.3850186 1.2976 139
141 0 146.509516 180.949201 51.3302504 1.26531 140
142 0 147.923979 179.755562 53.1042943 1.14944 141
143 0 149.153551 177.776262 54.8665694 1.51202 142
144 0 150.653567 176.214103 56.8561468 1.4545 143
145 0 152.154321 174.928677 58.8677961 1.4545 144
146 0 153.353387 174.09703 61.6436341 1.35379 145
147 0 153.803061 172.841558 64.7318609 1.20517 146
148 0 154.166265 171.396355 67.711751 1.2183 147
149 0 154.431298 169.629437 70.4079423 1.26844 148
150 0 154.853094 167.847191 73.421715 1.26844 149
151 0 154.684658 166.303108 75.981356 1.26032 150
152 0 154.189251 164.727144 77.9584706 1.0381 151
153 0 153.488796 163.179856 79.9990355 0.995534 152
154 0 152.68414 161.479961 81.97646 0.952968 153
155 0 151.969335 159.348635 83.7588163 1.37714 154
156 0 151.147444 157.226452 85.6928336 1.1858 155
157 0 150.130783 155.609772 87.6327981 1.3439 156
158 0 149.078704 154.232876 89.5158971 1.3439 157
159 0 148.072767 152.904894 91.5678169 1.27845 158
160 0 147.025953 151.553721 93.7294822 1.213 159
161 0 145.90076 150.058239 95.4970823 1.213 160
162 0 144.86173 148.435893 97.2229985 1.32869 161
163 0 144.23082 146.694486 99.3513312 1.32869 162
164 0 143.717577 144.810438 101.534599 1.02548 163
165 0 143.349133 142.737904 103.918706 1.21546 164
166 0 143.083921 140.364801 105.96497 1.21546 165
167 0 142.925046 137.977546 108.036669 1.41563 166
168 0 142.436739 135.776992 109.656197 1.55605 167
169 0 142.143753 133.614328 111.300419 0.962018 168
170 0 141.565213 131.466161 112.864491 1.33573 169
171 0 140.464617 129.408999 114.222306 1.14412 170
172 0 138.886788 127.488948 115.40406 1.30584 171
173 0 136.98657 125.892183 116.890201 1.30584 172
174 0 135.001928 124.328983 118.36303 1.27857 173
175 0 132.987163 122.614448 119.458011 1.35293 174
176 0 131.720004 120.650019 120.944401 0.902098 175
177 0 130.632953 118.565915 122.733287 1.26009 176
178 0 129.276597 116.478091 124.047479 1.31896 177
179 0 127.563357 114.975484 125.242282 1.34599 178
180 0 125.594876 113.731232 125.813455 1.29109 179
181 0 123.693881 112.771773 126.917414 1.26096 180
182 0 121.445257 111.913072 127.638219 1.26096 181
183 0 119.018781 111.005288 128.330422 0.87034 182
184 0 116.532117 109.866564 128.887779 1.00825 183
185 0 114.006668 108.839339 129.523107 1.09537 184
186 0 111.364306 108.179355 130.133229 1.18962 185
187 0 108.662636 107.344257 130.508309 1.18962 186
188 0 105.903537 106.466544 130.952379 1.30489 187
189 0 102.975154 105.788591 130.670186 1.29783 188
190 0 99.9955003 105.394358 130.246792 1.29783 189
191 0 97.0932688 105.009981 129.76387 1.35128 190
192 0 94.3533062 105.01399 129.347095 1.34766 191
193 0 91.8300672 104.717117 129.027469 1.45399 192
194 0 89.4389657 104.820132 128.7418 1.45005 193
195 0 87.1231547 104.804111 128.318071 1.40845 194
196 0 84.8338141 104.619079 127.981215 1.40845 195
197 0 82.5502798 104.279365 127.655193 1.25834 196
198 0 80.2368734 104.336834 126.869496 1.25834 197
199 0 77.7192414 104.383153 126.092152 1.01187 198
200 0 75.0735067 104.419672 124.734924 1.49277 199
201 0 72.2958203 104.319794 123.602189 1.08164 200
202 0 69.6463822 104.549713 122.59633 1.4096 201
203 0 67.0918193 104.755031 121.61405 1.4096 202
204 0 64.6361837 105.250809 120.598651 1.41663 203
205 0 62.1719446 106.267611 120.103934 1.50236 204
206 0 59.4670163 106.717267 119.535217 1.14153 205
207 0 56.7511694 107.491821 118.83932 1.48932 206
208 0 54.2207865 108.396883 118.343709 1.5171 207
209 0 50.5368521 111.238233 116.743111 1.43806 208
210 0 49.1577993 112.848619 115.497389 1.44198 209
211 0 47.8851355 114.560349 114.153529 1.49455 210
212 0 46.9786306 116.557018 112.490073 1.56826 211
213 0 45.6740083 118.370428 111.064537 1.47862 212
214 2 44.914016 119.290643 110.393326 2 213
215 2 44.8941254 122.605597 109.830203 1.61803 214
216 2 45.3589711 126.046585 109.098938 1.55902 215
217 2 47.3863583 128.02335 108.777882 1.46248 216
218 2 49.3710106 128.356974 109.178717 1.41421 217
219 2 50.4405035 129.119994 109.483339 1.41421 218
220 2 52.5038298 128.862851 109.682385 1.41421 219
221 0 53.6614231 127.924549 112.138753 1.41421 220
222 2 54.8906886 126.880067 114.477415 1.41421 221
223 2 56.4368596 125.385112 115.372691 1.27614 222
224 2 57.8920218 122.105215 116.392652 1.13807 223
225 2 59.2256258 118.786593 116.688322 1 224
226 2 60.0933867 115.63474 117.054855 1 225
227 2 59.4836997 113.61504 117.306283 1 226
228 2 58.6838483 112.40115 115.14321 2.07869 227
229 2 56.8344947 109.50705 113.160484 1.63807 228
230 2 56.282405 108.412522 111.904639 1.13807 229
231 2 55.1226038 105.209827 111.063936 1.13807 230
232 2 54.6155309 103.893553 110.253565 1.27614 231
233 2 54.0908795 102.330007 110.022259 1.20711 232
234 2 54.140599 101.054384 109.611987 1 233
235 2 54.1801705 99.7780048 109.381875 1 234
236 2 53.7193744 97.3181548 109.328133 1 235
237 2 53.2508713 95.1867747 108.985115 1.61803 236
238 2 45.314644 124.828479 112.046493 1.35301 216
239 2 46.7762783 125.385496 113.898831 1 238
240 0 44.0961368 118.79215 108.025434 1.47862 213
241 0 42.6849662 119.298543 104.871539 1.4883 240
242 0 41.9049756 119.482403 102.370724 1.32549 241
243 0 41.1806789 119.688453 99.9061206 1.16267 242
244 2 40.9373087 117.883981 98.5135137 1.9714 243
245 2 40.8154512 115.275089 97.7826373 1.60948 244
246 2 41.1811684 113.508879 97.0946109 1.46992 245
247 2 41.526594 111.784623 97.0193608 1.58134 246
248 2 41.0100811 110.686129 94.1800225 1.52563 247
249 2 39.3304966 108.255932 94.0891466 1.46992 248
250 2 39.3730561 106.263897 93.8434649 1.33185 249
251 2 39.7935126 104.284808 94.1375378 1.13807 250
252 2 40.8552256 101.243638 95.3451022 1.5 251
253 2 41.9161717 98.255049 97.3207025 2 252
254 2 42.5339569 95.9058279 98.848419 2 253
255 2 43.5940286 94.4326662 99.3790207 2 254
256 2 42.799026 92.7163344 100.315647 2 255
257 2 40.9909866 120.923394 100.355241 1.05422 243
258 2 41.057379 122.279784 100.485233 1.05422 257
259 2 41.1520804 124.517161 100.86132 1.19229 258
260 2 40.845975 126.811969 101.382653 1.27614 259
261 2 40.9243491 128.664441 102.186127 1.10948 260
262 2 40.2037297 130.447658 102.75398 1.30474 261
263 2 39.8476067 131.765308 103.804527 1.57869 262
264 2 40.4543216 136.104429 104.791836 2.11803 263
265 2 42.1743509 119.649991 100.184286 1.35506 242
266 2 43.4768549 119.153057 99.587409 1.38464 265
267 2 45.7019878 117.693155 99.1957901 1.38464 266
268 2 47.1529756 117.249912 98.9717575 1.41421 267
269 2 48.8399361 119.922614 111.161419 1.82621 213
270 2 52.8209701 122.266744 110.50391 2 269
271 2 54.7895543 123.534665 110.209938 1.80474 270
272 2 57.6771197 125.100116 110.099575 1.60948 271
273 2 59.8849596 124.812344 110.238947 1.41421 272
274 2 62.1140962 124.471973 110.33565 1.41421 273
275 2 64.0491341 123.642422 110.477544 1.60948 274
276 2 67.1662748 123.096217 110.404545 2 275
277 2 50.7636357 119.30439 108.809015 1 269
278 2 53.2703625 118.542452 108.85823 1 277
279 0 53.1161272 116.613262 108.191282 1.13807 278
280 2 53.0269649 114.734866 107.502511 1.27614 279
281 2 53.7198368 112.1956 107.781545 1 280
282 2 54.4869382 110.974583 107.855942 1 281
283 2 55.829994 109.79733 107.865794 1.13807 282
284 2 57.7114351 109.389967 107.284673 1.63807 283
285 2 59.6553946 110.280226 106.634702 2 284
286 0 51.3127658 108.357642 117.598656 1.59188 208
287 2 48.6848947 108.378062 116.870919 1.66667 286
288 2 46.0416409 108.720603 116.723602 1.4714 287
289 2 44.3016798 109.609047 116.592599 1.27614 288
290 2 43.038796 109.588151 116.515235 1.41421 289
291 2 39.9673569 110.672891 116.835724 1.51184 290
292 2 39.0029879 111.377977 117.689685 1.80474 291
293 2 36.4115908 111.296392 119.039345 1.90237 292
294 2 34.9471816 112.219321 120.481664 1.80474 293
295 2 32.4122008 112.476658 120.993063 1.60948 294
296 2 31.5539682 112.612621 121.292931 1.70711 295
297 2 33.7817152 113.234306 120.210065 1.54439 295
298 2 34.322969 114.537167 119.396112 1.34123 297
299 2 35.2172121 115.831713 118.615816 1.13807 298
300 2 36.431771 116.712067 118.203373 1 299
301 2 38.4293294 112.650272 114.432649 1.41421 291
302 2 36.8607095 113.519824 113.625537 1.41421 301
303 2 35.1153083 114.116418 112.549033 1.41421 302
304 2 32.71657 115.319453 111.762626 1.41421 303
305 2 31.576313 114.83896 111.577619 1.41421 304
306 2 29.7451987 114.952358 111.476715 1.41421 305
307 2 28.6487048 115.047025 111.414557 1.41421 306
308 2 27.9178885 115.123155 111.372665 1.41421 307
309 2 28.0459722 116.12624 113.661011 1.41421 308
310 2 29.4572113 117.998834 114.244791 1.41421 309
311 2 30.7983006 118.921429 115.107248 1.41421 310
312 2 30.7185555 112.414191 110.144636 1.27614 305
313 2 30.5646062 110.762878 110.270912 1.13807 312
314 2 29.788321 109.846812 110.258223 1 313
```
