## Supplementary Data (Dsec PN traces) for "Olfactory projection neuron rewiring in the brain of an ecological specialist": Dsec_49_L_adPN_up_VM7v.swc

```
# SWC format file
# based on specifications at http://www.neuronland.org/NLMorphologyConverter/MorphologyFormats/SWC/Spec.html
# Created by nat::write.neuron.swc
# PointNo Label X Y Z Radius Parent 
1 0 195.220357 142.874519 19.9979503 5.88435 -1
2 0 192.573223 150.635828 17.3267767 1.90517 1
3 0 192.990299 154.520038 17.519596 1.75334 2
4 0 193.205688 157.534064 17.4749117 1.75334 3
5 0 193.175938 160.05789 17.1948061 1.75334 4
6 0 193.206942 162.408036 16.2601125 1.10655 5
7 0 193.528881 164.513681 15.5106792 1.50847 6
8 0 194.357266 166.131531 14.7228231 1.60554 7
9 0 195.05595 167.744243 14.9926359 1.60113 8
10 0 195.70138 169.389313 15.4159591 1.60113 9
11 0 197.197881 170.694738 16.7033716 1.53228 10
12 0 198.753394 172.645567 20.1653001 1.78457 11
13 0 200.224163 175.118955 24.6026036 1.52814 12
14 0 201.607922 177.280804 28.5338295 1.97997 13
15 0 202.836472 179.128402 31.0632968 1.97997 14
16 0 203.558884 180.157601 32.4284035 2.4797 15
17 0 202.512296 181.576147 31.7806667 1.6687 16
18 0 201.993838 183.334854 32.2569058 2.12534 17
19 0 201.650184 185.139566 33.2512718 2.47146 18
20 0 202.151936 187.143738 34.8697799 2.52325 19
21 0 202.121171 190.17975 36.146938 2.64941 20
22 0 202.153148 193.163153 37.3996788 1.81151 21
23 0 202.754461 195.041872 38.1778145 1.81151 22
24 0 203.355789 196.950806 38.8747149 1.90578 23
25 0 204.201163 198.770207 39.3622848 2.52827 24
26 0 205.19166 200.670016 39.0377529 2.1396 25
27 0 207.784572 203.237038 39.5961573 3.04133 26
28 0 212.302356 207.312001 37.1796959 2.34543 27
29 0 211.924867 209.607706 34.4646146 2.34543 28
30 2 215.152443 210.824881 32.6435432 2.34543 29
31 2 211.057836 211.360485 31.8351863 2.34543 29
32 2 214.963194 213.507212 31.3912726 2.92272 31
33 2 208.375501 209.548992 36.7245014 2.58165 27
34 2 207.357159 213.123726 37.3364328 2.23454 33
35 0 203.889388 213.857343 36.4593262 2.2353 34
36 2 199.632427 214.478251 35.1754149 2.23607 35
37 2 208.21469 198.850938 38.8840598 1.89781 26
38 2 211.059157 198.440628 38.0171171 1.85127 37
39 2 215.172591 199.184055 36.7366294 2.32268 38
40 2 216.789706 199.418156 35.7078722 2.27614 39
41 2 218.186076 197.766639 35.1206169 2.41421 40
42 2 203.345686 190.639542 34.3833053 1.8247 21
43 2 204.030191 187.89411 32.8215405 2 42
44 2 206.627322 186.557849 32.5299283 2 43
45 2 208.467137 185.341874 32.1341223 2 44
46 2 194.527158 192.376471 34.7702915 2.64941 21
47 2 186.970447 191.443424 26.5157717 2.23607 46
48 2 185.511098 190.659384 26.0713912 2.23607 47
49 2 190.217466 190.669078 34.6038557 2.32843 46
50 2 188.921113 189.886725 34.4098736 2.32843 49
51 2 200.036352 184.85366 38.3933153 2.17442 20
52 2 198.392398 184.024778 39.1045488 2.17442 51
53 2 197.511618 183.651398 39.6490412 2 52
54 2 196.241668 183.778143 40.0142663 2 53
55 2 192.369737 183.364592 41.093009 1.80474 54
56 2 191.610493 181.541827 41.7450223 1.60948 55
57 2 190.411483 181.80062 42.4132059 1.41421 56
58 2 198.345564 186.662633 31.4218968 2 19
59 2 196.057402 187.583742 31.0109719 2 58
60 2 189.358506 187.508126 21.5419514 2.23607 59
61 2 187.525243 185.536763 19.5299243 1.93352 60
62 2 186.02131 182.526478 18.8730842 2.82843 61
63 2 187.497223 187.657373 17.014185 2.12132 62
64 2 193.872189 189.321991 28.5930667 2.19672 59
65 2 190.254463 190.748938 26.6012506 2.23607 64
66 2 185.800864 189.247496 18.9246307 1.41421 65
67 2 185.104503 188.732814 19.0033012 1.41421 66
68 0 205.230888 179.565407 33.8236529 1.52018 16
69 0 206.347212 179.484903 37.1380122 1.74933 68
70 0 207.088145 179.416656 41.0380708 1.76981 69
71 0 207.639074 180.299643 45.6586576 1.85337 70
72 0 206.957675 181.688831 50.2264748 1.97666 71
73 2 209.422521 183.778728 47.958577 1.78918 72
74 2 210.287636 185.333566 47.7392943 1.6017 73
75 2 211.334979 185.223077 44.9986528 1.39739 74
76 2 209.148292 184.765366 40.8479826 1.66667 75
77 2 209.731362 186.714097 41.1188213 2 76
78 2 211.040786 186.44317 47.4101886 1.6017 74
79 2 211.317568 187.878236 47.3053804 1.6017 78
80 2 211.206105 189.255271 47.1583535 1.6017 79
81 2 211.494859 190.843686 46.8732325 1.41421 80
82 2 212.631059 192.926268 46.671235 1.41421 81
83 2 211.279563 193.699497 46.5272993 1.41421 82
84 2 210.312702 194.157043 46.3348804 1.41421 83
85 2 208.378486 195.924252 46.1592932 1.41421 84
86 2 206.910956 197.012111 45.9239894 1.41421 85
87 2 205.251448 198.153788 45.8844791 1.41421 86
88 2 204.017112 198.57204 45.9349841 1.41421 87
89 2 202.823705 198.041211 46.1860322 1.41421 88
90 2 201.427649 196.454121 46.5435406 1.41421 89
91 2 200.361879 195.165149 47.344555 1.41421 90
92 2 199.448121 194.64256 48.3385613 1.41421 91
93 2 197.242429 194.367138 49.4325066 1.41421 92
94 2 194.899677 194.763654 50.0418467 1.41421 93
95 2 193.918885 194.84728 50.2799231 1.41421 94
96 2 213.388761 193.665763 46.1703483 1.41421 82
97 2 214.183948 194.419644 45.5922359 1.41421 96
98 2 213.513371 195.658988 46.6755823 1.41421 97
99 2 212.813235 195.977022 46.7225395 1.41421 98
100 2 216.094646 197.10733 44.5353094 1.74645 97
101 2 218.23756 201.113309 43.8304636 2.07869 100
102 2 220.031624 203.0516 43.6815205 2 101
103 0 205.288015 181.917363 54.3378798 1.75811 72
104 0 203.684626 180.536062 57.9487814 1.4515 103
105 0 202.746469 178.672842 61.6054315 1.4515 104
106 0 202.114275 176.970414 65.3450165 1.88378 105
107 0 201.645053 175.129377 68.9332486 1.21795 106
108 0 201.262048 173.326307 72.0592438 1.28968 107
109 0 200.873137 171.286346 74.1551771 1.18644 108
110 0 200.609737 169.344264 76.0794419 1.18644 109
111 0 200.586738 167.686548 78.0600302 1.30665 110
112 0 200.978085 166.019686 79.5324015 1.34557 111
113 0 201.45545 164.362642 81.2519276 1.39021 112
114 0 202.015897 162.849313 83.8680048 1.10649 113
115 0 202.726952 161.021814 86.2524746 1.39877 114
116 0 203.47235 158.970448 88.3008818 1.39172 115
117 0 204.150772 157.051182 90.1110486 1.57303 116
118 0 204.770756 155.199453 91.7057599 1.5016 117
119 0 205.109452 153.362411 92.9849199 1.56252 118
120 0 205.53461 151.81844 94.5597848 1.68404 119
121 0 206.615997 150.615697 96.5266264 1.73669 120
122 0 207.50383 149.233434 98.2250648 1.45801 121
123 0 207.890876 147.582308 99.6750734 1.45801 122
124 0 208.200257 145.793945 101.198775 1.49951 123
125 0 208.721087 144.002283 103.378626 1.79818 124
126 0 208.71931 141.914281 105.26795 1.79818 125
127 0 208.639159 139.778602 107.305356 1.49422 126
128 0 208.621805 137.747473 109.446548 1.5664 127
129 0 209.038023 135.996056 111.578397 1.5602 128
130 0 209.394238 134.146969 112.841805 1.28911 129
131 0 209.919186 132.410961 114.316989 1.42778 130
132 0 210.569056 130.699111 115.789542 1.45622 131
133 0 211.282646 128.908041 117.268684 1.45622 132
134 0 212.082428 126.894509 118.695089 1.46427 133
135 0 213.218765 124.783277 120.280887 1.46427 134
136 0 214.591948 122.557739 121.785187 1.71483 135
137 0 216.149732 120.232149 123.46288 1.36721 136
138 0 217.760429 117.962485 125.146409 1.52476 137
139 0 219.307588 115.954318 126.729442 1.74483 138
140 0 221.099918 114.274797 127.843569 1.74483 139
141 0 222.929169 112.58596 128.823591 1.27017 140
142 0 225.116661 111.065095 129.326609 1.62363 141
143 0 227.53672 109.544092 129.932139 1.76736 142
144 0 230.234416 108.308242 131.064987 1.57939 143
145 0 233.053855 107.139948 131.987743 1.61743 144
146 0 234.962166 108.897151 132.51505 1.30872 145
147 2 237.020487 110.778441 133.074322 1 146
148 2 240.221554 111.803679 133.538928 1.13807 147
149 2 242.157246 112.309521 134.104134 1.27614 148
150 2 245.317572 112.704925 134.243335 1.60948 149
151 2 248.822984 112.653906 134.899768 1.90237 150
152 2 252.066479 112.315677 135.263099 1.83333 151
153 2 255.756581 112.380285 135.133216 1.33333 152
154 0 235.879882 106.045593 132.224969 1.27681 145
155 0 238.493342 104.821057 132.244984 1.27681 154
156 0 241.060184 103.820841 132.191558 1.38727 155
157 2 245.500599 102.914552 132.241663 1.5 156
158 2 246.644177 102.437581 132.896673 1.33333 157
159 2 249.603851 101.936275 132.771822 1.16667 158
160 2 250.852122 100.918701 132.784229 1 159
161 0 254.459688 99.9740163 133.119088 1.25 160
162 2 257.75055 99.1816648 133.505429 1.5 161
163 2 262.437648 100.188049 131.954167 1.40237 162
164 2 265.613167 100.243506 129.383162 1.41421 163
165 0 267.51037 100.649958 128.211619 1.41421 164
166 0 269.338836 101.083294 127.10098 1.41421 165
167 0 271.186896 101.542197 126.025865 1.41421 166
168 2 273.124983 102.046162 124.957273 1.41421 167
169 2 275.137799 103.433548 122.971453 1.13807 168
170 2 277.309611 103.834811 122.442988 1 169
171 2 279.346067 104.103489 121.886502 1 170
172 2 282.02421 103.646538 120.842734 1 171
173 2 284.537999 103.782713 120.317799 1 172
174 2 286.062402 103.105505 120.311628 1.16667 173
175 2 288.866193 102.422503 119.129208 1.33433 174
176 2 291.836745 102.691149 117.60474 1.66374 175
177 0 294.746432 103.485145 116.689705 1.33187 176
178 2 296.895272 101.848283 116.795264 1.5 177
179 2 298.860222 100.324105 116.94237 1.5 178
180 2 299.991475 99.5738244 117.096238 1.5 179
181 2 303.360102 97.4507799 116.535877 1.41421 180
182 2 306.105806 97.1978091 116.515804 1.27614 181
183 2 308.317832 97.3150224 116.542057 1.13807 182
184 2 309.58646 96.9588605 116.703334 1 183
185 2 311.295857 96.5796839 116.79605 1 184
186 2 312.571135 96.1732463 116.909331 1 185
187 2 314.262312 95.3086492 116.978779 1 186
188 2 316.090733 95.7305377 116.85762 1 187
189 2 317.909184 95.7521793 116.924239 1 188
190 2 319.327082 96.221208 117.046352 1.13807 189
191 2 320.755863 96.7160815 117.361153 1.27614 190
192 2 322.162626 96.7951465 117.669449 1.41421 191
193 2 324.212269 99.1268627 117.982071 1.41421 192
194 2 325.659364 100.153092 118.288169 1.41421 193
195 2 326.637758 102.589248 118.819781 1.41421 194
196 2 327.541394 103.670602 119.111331 1.41421 195
197 2 327.396195 107.68431 119.31958 1.41421 196
198 2 327.74143 109.261765 119.244519 1.41421 197
199 2 329.419453 110.554296 119.149664 1.41421 198
200 2 331.210225 110.35573 119.112733 1.41421 199
201 2 332.084461 110.547046 119.115672 1.41421 200
202 2 322.217167 97.3505723 116.718239 1.03934 191
203 2 323.392001 100.323808 116.082773 1.39418 202
204 2 323.939696 101.887995 115.871227 2.03225 203
205 2 297.633007 104.254587 115.749535 1 177
206 2 299.328352 103.966961 114.51063 1.41421 205
207 2 301.430566 104.2409 113.589119 1.41421 206
208 2 303.399912 104.516269 112.781408 1.41421 207
209 2 305.311319 104.904746 112.666623 1 208
210 2 306.210136 105.260552 112.149486 1 209
211 2 308.007317 105.562295 111.37935 1 210
212 2 310.23511 105.410225 110.424513 1 211
213 2 311.993368 104.884727 109.695231 1 212
214 2 313.780188 104.90614 109.128603 1 213
215 2 315.112972 104.506199 108.862563 1 214
216 2 315.963201 103.671814 108.970194 1 215
217 2 317.05035 103.173942 111.572619 1 216
218 2 318.564471 103.180526 113.931347 1 217
219 2 317.086621 103.471722 115.469371 0.666667 218
220 2 316.556352 105.464068 117.146322 1 219
221 2 317.893889 105.719419 117.89359 1 220
222 2 318.844982 106.239908 117.823363 1.5 221
223 2 318.793811 106.29389 121.553373 1.5 222
224 2 318.663822 104.599525 121.537989 1.5 223
225 2 320.080262 109.608356 119.702069 1.5 222
226 2 318.605524 110.430295 121.696653 1.41421 225
227 2 316.695555 111.680055 121.638099 1.41421 226
228 2 316.426844 104.050473 107.726156 1.13807 216
229 2 318.070352 104.397697 107.060007 1.44281 228
230 2 319.269363 105.151309 106.03175 1.5 229
231 2 321.758859 106.732623 105.719686 1 230
232 2 323.681526 107.366636 105.589169 1 231
233 2 317.689872 106.7588 103.50779 1.44281 230
234 2 314.544346 109.387769 101.209155 1.7357 233
235 2 312.182314 110.793945 98.6318715 2 234
236 2 309.983999 111.73156 97.0234721 1.80474 235
237 2 308.334238 111.213744 95.8153818 1.60948 236
238 2 306.433489 110.684783 95.2021593 1.34518 237
239 2 304.595359 110.14181 95.3470274 1.27614 238
240 2 300.10424 106.140234 96.3710826 1.34518 239
241 2 297.775993 104.706364 96.8042208 1.41421 240
242 2 294.987289 103.709962 97.0673784 1.41421 241
243 2 292.233325 102.18338 97.0561559 1.27614 242
244 2 291.157842 101.250188 96.9375928 1.13807 243
245 2 288.710971 99.1898509 96.9118676 1 244
246 2 321.670222 104.954492 105.826225 1.41421 230
247 2 323.066658 103.799994 106.023247 1.41421 246
248 2 324.486513 103.103223 106.127387 1.41421 247
249 2 325.854905 101.944873 107.300816 1.41421 248
250 2 327.61287 101.292116 107.33193 1.41421 249
251 2 328.907844 101.464785 107.232766 1.41421 250
252 2 329.378446 102.411689 107.046842 1.41421 251
253 2 330.21765 104.365133 107.871612 1 252
254 2 329.987488 106.98186 109.966749 1.41421 253
255 2 331.409859 109.8918 110.181878 1.41421 254
256 2 333.691933 111.631579 109.813521 1.41421 255
257 2 334.420473 112.308825 109.585153 1.41421 256
258 2 329.650246 100.249862 107.261245 1.41421 251
259 2 330.805852 99.110846 107.242059 1.41421 258
260 2 332.217235 100.253085 105.853451 1.60948 259
261 2 334.633564 102.865101 105.287643 1.80474 260
262 2 336.767039 106.287037 105.34335 1.70711 261
263 2 337.645318 109.068746 106.072197 1.60948 262
264 2 338.492365 111.297876 107.224451 1.90237 263
265 2 339.027367 114.082106 108.272007 2.5 264
266 2 333.252957 103.886685 106.192884 1.66228 261
267 2 331.940003 104.566688 106.179356 1.66228 266
268 2 322.978923 102.565936 101.822672 1 248
269 2 320.25794 102.227443 100.628894 1 268
270 2 318.477676 101.603182 98.8594915 1.06904 269
271 2 314.97729 101.316284 97.4167222 1.13807 270
272 2 312.9115 101.222313 96.5834744 1.27614 271
273 2 311.004005 101.4306 95.6758804 1.27614 272
274 0 308.657079 100.26843 95.7210828 1.34518 273
275 2 306.119027 99.2582244 95.7789133 1.41421 274
276 2 303.186467 98.4665223 96.2210481 1.41421 275
```
