## Supplementary Data (Dsec PN traces) for "Olfactory projection neuron rewiring in the brain of an ecological specialist": Dsec_50_R_adPN_m_md1.swc

```
# SWC format file
# based on specifications at http://www.neuronland.org/NLMorphologyConverter/MorphologyFormats/SWC/Spec.html
# Created by nat::write.neuron.swc
# PointNo Label X Y Z Radius Parent 
1 2 153.359194 143.367979 14.982241 4 -1
2 2 149.952866 141.931275 15.2196543 2 1
3 2 149.336821 140.632452 17.7870428 1 2
4 0 150.5341 143.54291 16.7996999 1.64488 2
5 0 151.16085 145.252705 18.2364461 1.28976 4
6 0 151.04815 147.977883 18.526749 1.28976 5
7 0 151.084914 151.075322 18.9110275 1.28976 6
8 0 151.435138 154.36902 19.2710225 1.28976 7
9 0 151.886549 156.973804 19.2128159 1.16994 8
10 0 151.719489 158.895595 19.3721861 1.06477 9
11 0 151.298199 160.568456 21.4702909 1.47238 10
12 0 150.198598 162.2805 24.1624694 1.47238 11
13 0 148.733788 164.303182 27.5347556 1.5 12
14 0 147.866854 166.936317 30.4621943 1.44303 13
15 0 147.112285 169.610158 32.6128901 1.59077 14
16 0 146.783076 172.216889 33.6323329 1.63171 15
17 0 146.868494 174.582405 35.1926783 1.74938 16
18 0 143.572919 177.541516 31.7861337 2.49547 17
19 0 145.202665 180.653589 35.1200229 2.49547 18
20 0 145.81163 182.271848 36.0602376 1.74163 19
21 0 147.048719 183.380333 37.0863993 1.67588 20
22 0 148.281381 184.565605 37.7597796 1.67031 21
23 0 149.348784 185.882061 38.5533379 1.546 22
24 0 150.000287 187.474302 39.1997368 1.17739 23
25 0 150.119422 189.265259 40.106733 1.95794 24
26 0 149.599185 191.055267 40.7691217 1.68312 25
27 0 149.516561 192.591653 39.9981698 1.33783 26
28 0 149.665761 194.344902 39.6396416 1.7339 27
29 0 150.038515 196.25554 39.5142054 1.7093 28
30 0 150.262331 198.286398 39.2620905 1.60258 29
31 2 151.60782 198.735199 39.6189619 1.20086 30
32 2 152.587855 198.278369 39.5602985 1 31
33 2 154.146482 198.264683 39.4243614 1.13807 32
34 2 157.1774 199.401648 39.2624488 1.27614 33
35 0 159.148501 200.987259 39.0382138 1.34518 34
36 2 160.751351 202.436439 38.9533345 1.41421 35
37 0 150.545093 200.356825 38.1768545 1.59068 30
38 2 152.306444 202.647268 38.6211528 1.72712 37
39 2 153.726506 206.551663 38.6726218 1.19689 38
40 2 154.860229 207.297054 39.0175859 1 39
41 0 157.283368 208.109927 39.1784654 1 40
42 2 159.357471 208.609466 39.4024765 1 41
43 2 160.704633 208.352571 39.6852552 1 42
44 2 161.928338 208.892618 39.1475475 1 43
45 2 163.338398 207.482655 39.1390523 1 44
46 2 164.278616 205.790863 39.0202933 1 45
47 2 164.988293 205.459314 39.0266961 1 46
48 2 159.310686 208.110404 42.4758872 1.5 43
49 2 155.851091 206.742231 44.1986436 1.5 48
50 2 153.519749 205.451788 45.1926892 1 49
51 2 151.872065 204.624567 45.8276222 1.06904 50
52 2 150.025373 202.669099 46.1742978 1.34518 51
53 2 148.973927 202.077426 46.8212118 2.15738 52
54 2 146.960271 201.393356 46.3705068 1.15738 53
55 2 145.821715 200.218407 46.0564496 1.57869 54
56 2 144.666783 199.088718 45.8845385 1.61803 55
57 2 143.243862 198.80566 45.1637261 1.01612 56
58 2 142.545864 198.424165 44.8122536 1 57
59 2 142.296185 197.232262 44.3982394 1 58
60 2 142.344164 196.280032 44.2801497 1 59
61 2 142.350186 196.081669 42.6506139 0.833333 60
62 2 140.96321 194.461749 42.3048318 1.11111 61
63 2 139.99952 193.400808 42.4845677 1.5 62
64 2 139.519975 191.370733 41.9468261 1.5 63
65 2 138.756853 190.439337 41.1222888 1 64
66 2 138.090838 190.095237 40.7437748 1 65
67 2 137.821776 188.390032 40.2166423 1 66
68 2 137.092321 187.746779 40.053958 1 67
69 2 136.552955 187.635915 39.0740657 0.914214 68
70 2 148.170743 201.627856 44.8552097 1.28173 52
71 2 147.348816 200.357823 43.4914985 1 70
72 0 150.567682 202.392783 35.9360642 1.46927 37
73 2 152.610971 204.507926 32.8775771 1.46927 72
74 2 152.931526 206.833117 29.4704556 1.5 73
75 2 153.831399 208.913072 31.5353148 1.41421 74
76 2 155.510382 208.507182 31.75549 1.41421 75
77 2 157.403937 206.702855 34.5239431 1.41421 76
78 2 158.9716 206.260496 35.4712484 1.41421 77
79 2 160.426468 205.250297 36.8507925 1.41421 78
80 2 162.007159 203.635492 38.4235902 1.41421 79
81 2 163.271554 202.837513 40.265912 1.41421 80
82 2 164.759542 204.267341 40.840214 1.23607 81
83 2 164.82758 201.941926 41.3679454 1.41421 81
84 2 152.305766 209.684186 29.0109636 1.5 74
85 2 152.039837 210.84125 28.9464895 1 84
86 2 151.676234 212.759287 28.73033 1 85
87 2 151.604353 213.03255 32.7354485 1 86
88 2 150.415903 213.884285 34.6095661 1.41421 87
89 2 147.535548 214.746339 33.9022524 1.41421 88
90 2 146.733594 214.456127 32.405179 1.41421 89
91 2 145.392646 213.910257 31.8787024 1.41421 90
92 2 146.14635 212.444093 34.9676344 1 91
93 2 146.304583 211.129441 35.4238627 1 92
94 2 145.953045 210.206834 35.7218643 1 93
95 2 145.409614 208.768056 34.1962545 1.11803 94
96 2 144.126869 213.727319 31.3189598 1.41421 91
97 2 142.41901 214.938472 30.9295168 1.41421 96
98 2 140.820347 215.496221 30.975538 1.60948 97
99 2 139.417713 215.827772 31.6996454 1.60948 98
100 2 138.255751 215.881594 32.8985133 1.51184 99
101 2 137.753459 214.971486 35.1478948 1.41421 100
102 2 137.039138 215.505909 37.0843725 1.41421 101
103 2 135.407574 215.856749 38.9710708 1.41421 102
104 2 134.1311 215.477373 40.7302231 1.41421 103
105 2 131.591285 216.164883 42.9110926 1.41421 104
106 0 129.351746 216.941553 45.4963601 1.39396 105
107 2 127.73678 217.065437 47.9223718 1.3737 106
108 2 126.776901 216.648163 49.6785934 1.5 107
109 2 154.803886 209.836359 29.3749764 1.49071 84
110 2 157.721183 210.841367 29.6613955 1.73607 109
111 2 159.27168 209.861561 33.0949967 1.86803 110
112 0 149.251916 204.015807 33.4432413 1.873 72
113 2 149.658378 206.970514 31.1246677 1.41421 112
114 0 146.711992 205.175949 32.8450524 1.6878 112
115 0 144.166918 206.228286 32.2823503 1.67077 114
116 0 141.967357 206.294954 31.9583417 1.52944 115
117 0 139.972571 206.178375 31.7588523 1.13411 116
118 0 138.080718 206.005316 31.8395474 0.889664 117
119 0 136.297096 205.509002 31.8551334 1.53504 118
120 0 134.847737 203.890756 32.9643506 1.48637 119
121 0 133.244857 202.369691 34.154574 1.56979 120
122 0 131.817556 200.792752 34.558676 1.6893 121
123 0 130.405963 199.496561 35.1593177 1.52202 122
124 0 129.374979 198.017889 35.8478187 1.9359 123
125 0 128.272171 196.513592 35.68621 1.53496 124
126 0 127.067655 195.103903 34.9627501 1.48902 125
127 0 125.54439 194.131384 33.4020915 1.6828 126
128 0 123.706647 193.425085 32.2584173 1.6828 127
129 0 120.468171 192.205408 30.4704156 1.6828 128
130 2 135.113877 204.571105 30.9509004 1.50239 119
131 2 133.095932 204.091988 30.432673 1.50239 130
132 2 130.527498 202.861981 29.1659202 1.7736 131
133 2 128.532278 200.731169 27.3554975 1.66228 132
134 2 125.084518 199.314508 23.9639464 1.72076 133
135 2 121.436183 199.86323 23.0714655 2 134
136 2 119.656115 200.939479 22.3673344 2.5 135
137 2 128.585044 200.902039 25.478862 1.66228 133
138 2 126.104884 200.563194 20.6522257 1.66228 137
139 2 126.557289 199.305398 18.5984369 1.38743 138
140 2 127.517709 197.507489 18.5447398 1.5 139
141 2 139.304476 208.046302 32.5292954 1.68629 116
142 2 137.637112 209.186476 32.2115684 1.68629 141
143 2 136.608583 209.903175 32.0123263 1.76472 142
144 2 134.393159 211.687077 32.4370452 1.53518 143
145 2 132.146812 211.251376 33.3880621 1.33333 144
146 2 132.242449 211.311777 31.1874008 1.41421 145
147 2 130.794632 212.117055 30.7953686 1.41421 146
148 2 127.226594 212.071858 29.7079941 1.41421 147
149 2 130.050694 210.88739 33.6154422 1.5 145
150 2 152.322984 195.804595 39.917896 1.41421 29
151 2 154.143004 195.687795 40.0116935 1.41421 150
152 2 154.829514 194.068979 39.2559895 1.41421 151
153 2 155.877985 192.488798 39.0538203 1.27614 152
154 2 155.894522 191.714986 39.0005752 1.13807 153
155 2 154.192941 189.568933 38.5876669 1 154
156 2 152.486767 189.083692 38.4222445 1 155
157 0 148.772798 192.486783 39.5777104 1.6706 28
158 0 147.695094 191.174161 37.7521112 1.86947 157
159 0 147.104171 189.521217 35.842509 1.7202 158
160 0 146.291022 188.048392 34.2267598 1.69245 159
161 0 145.3461 186.818422 32.5551073 2.03414 160
162 0 144.926889 185.41614 30.3699055 1.35963 161
163 0 143.367575 184.599612 29.384732 2.1282 162
164 0 142.050758 183.656152 28.2604568 1.7101 163
165 0 139.108399 182.29331 25.3093527 1.7101 164
166 2 137.40487 183.00003 25.2856968 1.7101 165
167 2 135.791296 182.649226 25.0984174 1.7101 166
168 2 137.658442 183.907461 23.0493615 1.41421 165
169 2 136.902471 184.606796 17.6959202 1.41421 168
170 2 140.787265 184.548539 27.3365241 2.07003 164
171 2 138.231907 186.156206 26.9364071 2.5 170
172 0 145.479105 190.591455 38.7852038 1.22899 158
173 0 143.743183 190.033153 37.8143499 1.22899 172
174 0 141.9952 189.796173 36.8184818 1.17813 173
175 0 140.221029 189.673652 35.8837627 1.12293 174
176 0 138.420388 190.088336 35.1239393 1.49283 175
177 0 136.574375 190.755706 34.3998368 1.33031 176
178 0 134.830571 190.688761 33.0233294 1.62548 177
179 0 133.312859 190.859343 30.9092204 1.3064 178
180 0 131.727164 191.388806 28.9326715 1.51755 179
181 2 130.814389 192.265829 28.1328751 1.5 180
182 0 131.466448 193.829111 27.9530644 1.75 181
183 2 132.179925 195.57972 27.7491591 1.5 182
184 2 132.862752 197.660828 26.1628836 1.77614 183
185 2 133.593687 195.230327 27.3075835 1.27614 184
186 2 134.878934 193.215773 27.433186 1.27614 185
187 2 133.126659 199.333937 24.0694753 1.58088 184
188 2 131.153393 200.397834 21.6518896 1.38562 187
189 2 130.157273 200.76328 19.6538735 1.41421 188
190 2 130.099618 200.751596 17.9009547 1.41421 189
191 2 128.55751 199.701015 17.2914853 1.41421 190
192 2 130.417509 201.356688 16.5042766 1.41421 190
193 2 128.510543 202.631192 15.4729478 1.41421 192
194 2 129.431609 203.116058 17.5267639 1.41421 193
195 2 130.226307 204.333337 17.2473408 0.914214 194
196 2 130.774074 205.424372 20.3155401 0.914214 195
197 2 130.286713 206.117239 23.0419666 1 196
198 2 129.153235 205.684862 22.8093213 1 197
199 2 127.720892 205.216731 21.3211302 1 198
200 2 126.301382 205.214661 20.8838496 1 199
201 0 130.273721 204.350702 21.0324991 0.982701 196
202 2 129.80599 203.277379 21.6569905 1.05119 201
203 2 130.561769 202.843385 23.0277525 0.825141 202
204 2 131.41611 204.290595 23.5975566 1.05119 202
205 2 131.747199 201.563699 18.2008025 1.41421 190
206 2 133.475402 202.401133 18.1809513 1.41421 205
207 2 133.62378 201.581355 21.6499377 1.60948 206
208 2 134.734539 200.37817 22.5200509 1.80474 207
209 2 135.601543 198.009021 22.8532161 1.5 208
210 0 128.627107 194.437626 27.6023769 1.6084 181
211 0 126.57181 196.5562 27.3019411 1.71681 210
212 2 134.823249 191.693484 30.1721525 1 179
213 2 136.18691 191.299301 27.5431894 1.37268 212
214 2 137.308504 192.365997 26.3424364 1.23607 213
215 2 138.384327 190.180991 25.0741381 1.23607 214
216 2 140.56849 189.696457 24.967876 1.23607 215
217 0 147.29126 176.669216 36.3794374 1.37152 17
218 0 147.724624 178.351776 38.3157694 1.19611 217
219 2 147.959517 179.202382 40.5646669 1.41421 218
220 2 149.458182 178.109531 40.9443163 1.41421 219
221 2 149.221851 176.93284 41.6498872 1.41421 220
222 2 150.757516 177.133885 41.8370054 1.4144 221
223 2 152.469734 178.878658 42.5987872 1.42036 222
224 2 152.332541 180.660999 42.9368982 1.42651 223
225 0 153.38616 182.675528 43.6294339 1.43265 224
226 0 153.155748 180.962479 44.550026 1.36898 225
227 0 153.01755 179.150769 45.7090197 1.27535 226
228 0 152.223407 178.295497 49.1166584 1.24537 227
229 0 151.431896 177.444222 53.0486456 1.46686 228
230 0 151.800688 175.764941 56.7145894 1.39539 229
231 0 153.070138 174.820468 59.7383464 1.6334 230
232 0 154.603061 174.89509 62.6640396 1.92285 231
233 0 156.405479 174.454321 65.3018005 1.56981 232
234 0 156.99644 172.808041 69.5354796 1.53678 233
235 0 157.11978 170.544346 73.4530954 1.31995 234
236 0 157.054563 168.436595 76.7092984 1.32615 235
237 0 156.435896 166.680761 79.3038204 1.41426 236
238 0 155.670773 164.934156 81.1565749 1.31422 237
239 0 154.601822 163.396764 83.4957011 1.31422 238
240 0 153.853282 161.560886 85.5806126 1.18664 239
241 0 153.153174 159.375891 87.4982246 1.18664 240
242 0 152.444548 157.355182 89.3396528 1.34407 241
243 0 151.685948 155.464069 90.9747622 1.16511 242
244 0 150.934959 153.521655 92.592948 1.13606 243
245 0 150.267237 151.807044 94.8118243 1.58358 244
246 0 149.548841 150.132953 96.8917657 1.58358 245
247 0 148.89604 148.428205 99.0286337 1.12053 246
248 0 148.567932 146.401596 100.626667 1.28544 247
249 0 148.095854 144.300478 102.431846 1.47828 248
250 0 147.715521 141.947576 104.167521 1.47828 249
251 0 147.411036 139.433064 106.001114 1.57268 250
252 0 147.198735 136.937244 108.017256 1.52995 251
253 0 146.460097 134.804796 110.03906 1.52995 252
254 0 145.661594 132.796158 112.012852 1.44749 253
255 0 144.986366 130.646272 113.530579 1.12978 254
256 0 143.961613 128.702704 114.807621 1.12978 255
257 0 142.994568 126.892066 116.102175 1.26059 256
258 0 141.671421 125.363909 117.570147 1.39471 257
259 0 140.302692 123.944791 119.320372 1.52115 258
260 0 138.414041 122.594125 120.810945 1.03975 259
261 0 136.30721 120.984135 122.067714 0.977753 260
262 0 134.120616 119.127099 123.124009 1.14234 261
263 0 131.990912 117.154504 124.013963 1.27772 262
264 0 130.27773 115.02815 124.952827 1.19284 263
265 0 128.180859 113.201537 125.379942 1.23254 264
266 0 125.972184 111.707232 125.881107 1.61349 265
267 0 123.709961 110.374944 126.122656 0.957452 266
268 0 121.102686 109.471709 126.381962 1.39775 267
269 0 118.357378 108.573734 126.642413 1.39775 268
270 0 115.9194 107.381565 127.031512 1.39889 269
271 0 113.652099 106.322581 127.945275 1.09388 270
272 0 111.268921 105.721422 128.682502 1.15561 271
273 0 108.823284 105.380642 129.264382 1.0455 272
274 0 106.370061 105.276836 129.346431 1.41931 273
275 0 103.945943 105.451198 128.975403 1.27216 274
276 0 101.299358 105.489627 128.792761 1.45871 275
277 0 98.4960912 105.694186 128.930313 1.89694 276
278 0 95.632037 105.742383 129.059057 1.29622 277
279 0 92.9690514 105.378067 128.882244 1.29622 278
280 0 90.5514534 105.078911 128.720308 1.53043 279
281 0 88.4087595 104.888271 128.021208 1.53043 280
282 0 86.2617582 105.040184 127.478635 1.53043 281
283 0 84.0349749 105.172923 126.985952 1.53043 282
284 0 81.596733 105.247037 126.53795 1.24117 283
285 0 79.1304097 105.460046 125.339489 1.61606 284
286 0 76.4217441 106.133293 124.059285 1.10703 285
287 0 73.7493584 106.740698 122.758574 1.58797 286
288 0 71.210512 107.378011 121.64732 1.0663 287
289 0 68.8768456 108.516987 120.738596 1.0663 288
290 0 66.6028711 109.674932 119.847942 1.48791 289
291 0 64.3921734 110.537069 118.416515 1.45925 290
292 0 61.8481553 111.058104 117.151877 1.45175 291
293 0 59.4498808 111.758312 115.820648 1.4713 292
294 0 57.0933921 112.268419 114.278448 1.4713 293
295 0 54.8081185 112.810479 112.750077 1.48312 294
296 0 52.5163153 113.496475 111.647399 1.13749 295
297 0 50.7240496 114.84077 110.618734 1.47663 296
298 0 49.1604183 116.4104 109.424748 1.29647 297
299 0 47.5965692 117.998946 108.167106 1.29647 298
300 0 46.09192 119.629339 106.91191 1.3075 299
301 0 44.8347507 121.193959 104.807324 0.848262 300
302 0 43.2471902 121.312758 102.086403 1.17541 301
303 0 41.7998961 121.091187 99.4404611 1.56356 302
304 0 40.6378321 120.338243 96.8549898 1.22899 303
305 0 39.3588254 119.329702 95.0039958 2.14269 304
306 0 38.7095661 117.056748 94.2307488 1.5717 305
307 0 38.6207795 114.628868 93.3700095 1.80874 306
308 0 38.4722097 111.97496 92.8125936 1.43201 307
309 0 38.6873557 109.221826 92.7298213 1.66926 308
310 0 38.7974725 106.454216 92.854549 1.81435 309
311 0 38.8998773 103.806869 92.8645244 1.76361 310
312 0 39.4607408 101.411701 93.3912155 1.22719 311
313 0 40.157441 99.0868501 94.0423801 1.38392 312
314 0 41.0493541 96.8826411 95.1030376 1.49432 313
315 0 41.889087 94.8873685 97.0161505 1.65563 314
316 0 43.3698578 93.0980655 98.1850139 1.46848 315
317 0 44.8278405 91.5393877 99.8769073 1.70827 316
318 0 46.5732844 90.1527732 101.337688 1.41025 317
319 0 48.6029595 89.2324692 102.852868 1.41323 318
320 0 50.7669345 88.5932511 104.201295 1.23764 319
321 0 52.9466757 87.8350402 105.073132 1.23764 320
322 0 55.1285628 87.1947256 105.960553 1.42099 321
323 0 57.4358416 86.9521413 107.138755 0.921936 322
324 0 59.9998549 87.1490432 107.976592 1.25157 323
325 0 62.7024416 87.1773092 108.869283 1.30553 324
326 0 65.4899775 86.9415462 109.885477 1.4957 325
327 0 68.495329 86.4203943 110.342681 1.64992 326
328 0 71.4905534 85.6781004 110.765721 1.73234 327
329 0 74.6211552 85.4572303 111.174953 1.73234 328
330 0 77.6732412 85.3258944 111.52666 1.65196 329
331 0 78.9143084 85.6043289 111.487657 1.65196 330
332 2 39.5298239 96.3330694 93.6156347 1.49432 314
333 2 40.5141571 94.319645 91.0105196 1.86339 332
334 2 42.0958489 91.6158354 90.7567365 2.5 333
335 2 37.1012317 96.0770282 94.684502 1.24716 332
336 2 39.1732601 100.007945 91.617842 1.22719 312
337 2 39.0639678 99.352983 88.5615782 1.27915 336
338 0 39.1529317 98.475306 85.6376582 1.44859 337
339 2 39.0736987 96.6612436 82.6838344 1.61803 338
340 2 43.6356277 121.793682 94.8294345 1.35247 304
341 2 45.9179778 122.786075 93.5268137 1.41421 340
342 2 47.2539611 123.774275 92.5620721 1.41421 341
343 2 48.4483855 125.508869 92.2406917 1.41421 342
344 2 49.4874556 126.651691 92.2529102 1.35247 343
345 2 50.0067892 127.223238 92.2679327 1.3216 344
346 2 105.990888 104.235821 130.947839 1.41761 274
347 2 104.414753 102.836814 132.142473 1.11117 346
348 2 101.901853 101.564906 134.89826 1.40322 347
349 2 100.947725 100.301023 136.826431 1.5 348
350 0 102.582565 99.4147249 138.87505 1.55278 349
351 2 104.206385 98.6566362 141.011176 1.60555 350
352 2 102.936563 97.3932248 140.697165 1.80278 351
353 0 150.993694 173.698093 66.440622 1.547 232
354 0 150.259811 176.896954 66.4347424 2.047 353
355 0 150.376267 179.104397 66.690192 1.39134 354
356 0 149.512139 181.386768 66.4553932 2.13115 355
357 0 148.445525 183.45176 65.4915456 1.32 356
358 0 147.546645 185.4164 64.3491388 1.32 357
359 0 146.99335 187.502345 63.4318231 1.20765 358
360 0 146.665432 189.74102 62.4406061 1.93389 359
361 0 146.895294 192.029237 61.4743314 1.59697 360
362 0 147.029821 194.119858 60.6638197 1.59697 361
363 0 146.659557 196.090684 60.2485689 1.51452 362
364 0 145.931878 198.214301 61.3300506 1.46643 363
365 0 145.526729 200.323039 62.0171885 1.5 364
366 0 145.214308 202.528883 63.2383893 1.59062 365
367 0 144.598862 204.769548 63.5834378 1.71838 366
368 0 143.593431 207.115068 63.5523038 1.71838 367
369 0 142.611594 209.596753 63.3212308 1.87378 368
370 0 141.539857 212.269429 63.3416725 1.35879 369
371 0 140.623467 214.607726 62.5898391 1.53264 370
372 0 139.533372 216.875815 62.228535 1.85956 371
373 0 138.709502 219.256942 61.9853536 1.35583 372
374 0 136.920556 221.837221 61.3868713 2.1609 373
375 0 134.861069 223.930312 60.9381994 2.1609 374
376 0 133.469685 226.396408 60.3385511 1.90304 375
377 0 134.346294 228.65916 60.1589015 1.63939 376
378 0 136.04635 230.592039 59.8109164 1.75074 377
379 0 137.281714 232.614433 59.9623855 2.16463 378
380 0 139.212939 234.24621 59.7375163 2.13599 379
381 0 141.406919 235.569041 60.3260322 1.54388 380
382 0 143.404469 237.432283 61.4260667 1.50318 381
383 0 144.953528 239.62272 62.4573736 1.24414 382
384 0 146.800848 241.24897 63.5515297 1.24414 383
385 0 148.554648 242.811352 64.4584766 1.34908 384
386 0 150.066525 244.761012 64.7033463 1.41729 385
387 0 151.447569 246.798217 64.7448319 1.1362 386
388 0 152.478762 248.995817 64.7153205 1.27171 387
389 0 152.573167 251.405875 63.4888842 1.65992 388
390 0 153.46072 253.822092 61.3892521 1.70889 389
391 0 154.689373 256.584251 59.6556449 1.70889 390
392 2 154.368593 258.628923 60.7364267 1.56034 391
393 2 155.482883 263.067133 60.2521092 1.82843 392
394 0 145.367692 240.341761 62.8179917 1.66067 384
395 0 146.237159 244.851477 63.9293467 1.66067 394
396 0 146.996998 247.134164 63.9817339 1.61509 395
397 0 147.864646 248.96946 65.2476636 1.60532 396
398 0 149.452385 250.371974 66.4788217 1.31439 397
399 0 151.132504 251.854799 67.6652204 1.31439 398
400 0 152.683436 253.827888 68.1246895 1.00084 399
401 0 154.783572 255.268416 68.7693451 1.15156 400
402 2 156.220202 256.592931 69.0904357 1.5 401
403 2 157.438309 258.143458 68.9263328 1.5 402
404 2 149.580541 252.463824 66.0569389 1.5 398
405 2 150.012662 254.304094 65.7748261 1.5 404
406 2 149.857938 255.731834 65.2919739 2 405
407 2 148.479932 245.204263 65.8120319 1.5 395
408 2 151.026576 247.022734 67.3308432 1.53934 407
409 2 154.162101 248.169843 69.3553083 1.65738 408
410 2 155.875821 248.489312 70.32249 1.73607 409
411 2 156.563656 247.920925 70.5806159 1.73607 410
412 0 153.248908 184.427779 42.8525761 1.51617 225
413 0 152.492817 186.44203 42.6858565 1.03845 412
414 0 151.796878 188.311981 42.3874513 1.48237 413
415 0 151.354088 189.982126 41.9494918 1.36521 414
416 0 151.607549 191.563978 43.1442452 2.09989 415
417 0 152.533681 192.658264 44.0394954 1.30792 416
418 2 152.094686 192.370052 45.5842774 1.5 417
419 2 152.300832 190.973364 46.2214996 1.5 418
420 2 152.272073 189.527947 46.6807197 1.61803 419
421 0 154.143766 193.323488 44.4275829 1.30792 417
422 0 156.12699 194.161233 44.713199 1.39181 421
423 0 159.153604 195.151065 44.6508954 1.68481 422
424 0 162.612951 197.011762 44.2496367 1.25776 423
425 0 164.96693 198.417356 43.692157 1.38249 424
426 2 162.840002 198.901432 43.8490006 1.29416 425
427 2 160.039157 198.562317 44.0732082 1.6275 426
428 2 157.09697 197.680873 44.2602717 1.33333 427
429 2 154.877669 196.771056 44.1807545 1 428
430 0 167.884151 199.305819 40.6692828 1.38249 425
431 2 168.03014 199.221462 37.9733731 1.38249 430
432 2 166.864336 198.945548 36.5465561 1.41421 431
433 2 166.118401 200.147401 33.8826666 1.32514 432
434 2 162.554072 201.676565 32.7056657 1.73607 433
435 2 159.957589 202.285687 32.3024805 1.73607 434
436 2 156.957995 203.729608 31.8002739 1.36803 435
437 2 155.122313 202.151768 31.7883773 1.73607 436
438 2 167.750459 198.268537 35.2838494 1.41421 432
439 0 166.707374 197.437737 35.183676 1.41421 438
440 2 165.606849 196.419521 35.0120904 1.41421 439
441 2 164.210812 196.25373 34.6785524 1.41421 440
442 2 165.104891 195.721416 46.3808354 1.5 424
443 2 164.681607 197.21117 46.2480942 1.41421 442
444 2 163.043102 197.388209 47.4479789 1.41421 443
445 2 160.514046 196.450721 47.7397614 1.41421 444
446 2 159.505254 197.222475 48.9265635 1.41421 445
447 2 158.593177 198.344077 48.7842627 1.41421 446
448 2 157.116593 199.922639 48.6667091 1.41421 447
449 2 156.652165 200.78806 48.6310506 1.41421 448
450 0 165.746672 198.384423 46.2865621 1.41421 443
451 2 166.695987 199.398974 46.3490308 1.41421 450
452 2 167.097879 200.926518 46.7362381 1.20711 451
453 2 167.128365 201.805733 47.092074 1.5 452
454 2 165.679886 203.014437 47.5229189 1.5 453
455 2 166.269172 203.939934 46.4097947 2 454
456 2 165.942704 206.616966 46.1371374 1.5 455
457 2 165.299568 209.714671 45.6816331 1.03934 456
458 2 164.658024 211.383984 43.6753716 1.10291 457
459 2 164.551895 211.092784 41.478106 0.95996 458
460 2 164.601412 209.475188 40.8262861 0.804738 459
461 2 163.868196 209.405664 40.8117348 1 460
462 2 162.892412 213.302594 39.6346623 1.42081 458
463 2 166.906245 203.209257 45.4471117 1.5 454
464 2 165.707579 204.88748 44.9270781 1.5 463
465 2 164.110342 206.031908 44.2555559 1.5 464
466 2 164.120972 193.675116 47.828446 1.41421 442
467 2 166.226675 192.034518 46.9915247 1.13807 466
468 2 165.024764 190.728857 47.0214605 1.30474 467
469 2 165.221295 189.351997 46.7739263 1.61803 468
470 2 162.681736 192.562484 48.1766357 1.41421 466
471 2 160.872333 190.304764 48.3938752 1.41421 470
472 0 159.052289 189.230641 53.1603036 1.35177 471
473 2 160.656971 187.830821 50.2628784 1.5 472
474 2 161.563252 186.355985 48.478039 1.23607 473
475 2 163.147934 186.130164 49.33561 1.10355 474
476 2 164.00137 186.276064 50.0484583 1 475
477 2 165.254284 187.137322 50.7916015 1 476
478 2 160.975571 186.777005 46.6673862 1.16228 474
479 2 161.018209 186.658085 44.8373802 1.10819 478
480 2 159.221165 186.58982 44.3754009 1.05409 479
481 0 158.316687 186.845871 43.9385261 1.02705 480
482 2 157.905874 185.964971 44.2465611 1.03225 481
483 2 157.105563 185.305031 44.0199002 1.53225 482
484 2 156.429336 185.855981 40.3328167 0.844083 483
485 2 154.486144 186.803757 38.7254478 1 484
486 2 157.456225 187.128522 43.4696942 1 481
487 2 157.106616 187.744114 42.8219508 1 486
488 2 156.609209 187.749394 42.3448384 1 487
489 2 160.962284 185.224046 47.0892852 1.41421 474
490 2 159.251274 184.795509 46.5529981 1.41421 489
491 2 163.467589 184.864762 49.0503492 1.79764 474
492 2 162.2594 182.573295 49.2633435 2.32843 491
493 2 159.213866 187.436852 49.1203867 1 473
494 0 157.433852 188.082465 52.2165382 1.6167 472
495 0 155.98267 186.932675 51.078029 1.77253 494
496 0 155.962031 185.068014 51.0348672 1.79278 495
497 0 155.922203 183.20077 51.0591398 1.79278 496
498 0 155.732309 181.334524 50.3139985 1.4141 497
499 0 154.844695 179.485449 49.9169592 1.35149 498
500 0 153.880166 177.74768 48.8589892 1.12163 499
501 0 152.530256 176.337471 47.9234838 1.00862 500
502 0 149.91876 176.357603 48.0443558 1.63703 501
503 0 147.272259 176.707803 48.1293992 1.94967 502
504 0 145.004925 177.379365 47.7691141 1.54204 503
505 0 142.861595 178.391753 47.7719301 1.86426 504
506 0 141.016449 179.374401 47.3282945 1.63124 505
507 0 139.001511 180.298698 47.6749646 1.54592 506
508 0 136.609898 181.072625 47.678297 1.63003 507
509 0 154.232895 176.590303 46.228452 1.35312 500
510 0 153.83065 175.366185 43.5600792 1.35312 509
511 0 152.815067 174.326503 41.7208806 1.54755 510
512 0 151.676073 172.986066 40.5714449 1.48321 511
513 0 151.345201 170.96403 39.1338147 1.48321 512
514 2 152.440516 169.902073 37.551003 1.48321 513
515 2 156.992658 192.427114 51.5588539 1.41421 471
516 2 159.668904 193.196502 52.8945906 1.23607 515
517 0 161.941521 192.802581 53.421158 1.03225 516
518 2 164.326848 192.614734 53.7997258 1.32843 517
519 2 159.559337 192.154828 53.5070724 1.11803 516
520 2 154.115843 192.820788 51.2191002 1.60948 515
521 2 152.407443 192.595686 50.7151475 1.58088 520
522 2 150.561373 191.444267 49.8792473 1.32843 521
523 2 149.134917 191.789719 49.8769228 1.18817 522
524 2 147.286632 192.129828 49.8054031 1.32514 523
525 2 147.650969 192.374749 48.3796728 1.32733 524
526 2 148.930669 193.278862 48.2112066 1.21786 525
527 2 149.046128 194.382571 48.062574 1.10838 526
528 2 149.646236 194.734037 46.4309864 1.16667 527
529 2 149.549417 196.862341 46.2867123 1.5 528
530 2 146.306394 193.509492 49.8067889 0.825141 524
531 2 145.009128 193.157899 52.2479056 1.18461 530
532 2 153.076753 194.206809 52.2297901 1 520
533 2 151.156662 195.820372 51.8970223 1 532
534 2 149.765106 196.293513 51.8423823 1 533
535 2 147.885208 196.817931 50.319846 1.45425 534
536 2 145.307108 197.621888 49.4657584 1.7124 535
537 2 143.544924 198.35397 48.6294407 1.61785 536
538 2 140.827515 198.220594 47.6050106 1.5 537
```
