## Supplementary Data (Dsec PN traces) for "Olfactory projection neuron rewiring in the brain of an ecological specialist": Dsec_51_L_adPN_m_md2.swc

```
# SWC format file
# based on specifications at http://www.neuronland.org/NLMorphologyConverter/MorphologyFormats/SWC/Spec.html
# Created by nat::write.neuron.swc
# PointNo Label X Y Z Radius Parent 
1 2 199.899327 140.8467 25.1117923 6.61803 -1
2 0 203.797808 141.026675 24.7542003 2.39016 1
3 2 207.619965 141.841344 25.5150632 1.66228 2
4 2 210.933081 147.310281 26.2615237 1.5448 3
5 2 213.109784 151.076561 27.0608937 2 4
6 0 214.218534 153.489251 26.8248445 1.5 5
7 2 215.156827 155.584231 26.8471309 1 6
8 0 214.650273 158.313468 27.8561672 1.41421 7
9 2 213.993113 161.65931 29.4153885 1.82843 8
10 0 214.238584 165.720603 32.7461713 1.87031 9
11 0 214.490727 169.473945 35.0735693 1.91219 10
12 0 214.390215 171.88889 36.2487316 1.60522 11
13 0 214.522517 174.247892 38.0860674 1.60522 12
14 0 214.796932 176.654705 39.9067771 1.60522 13
15 0 216.179899 178.114488 42.3660168 1.53872 14
16 0 214.165774 178.50244 42.7950272 2.06462 15
17 2 211.820129 179.838738 44.834439 2 16
18 2 210.255737 180.306964 46.2915069 1.33333 17
19 2 208.623735 180.514695 48.8683098 1.66667 18
20 2 205.83072 176.914901 57.3566018 2 19
21 2 205.660354 175.825079 61.5027589 1.81194 20
22 2 205.733778 174.536047 66.0590325 1.7077 21
23 2 204.92056 170.310307 73.5923981 2.41421 22
24 0 204.735194 166.304518 77.6778391 2.20711 23
25 2 205.087835 162.645644 82.4207103 2 24
26 2 205.59984 159.186865 85.365764 2 25
27 2 205.958348 156.863467 87.9580623 2 26
28 0 206.272049 154.705418 89.8331338 1.80278 27
29 2 206.688878 152.84738 91.8481814 1.60555 28
30 0 207.397373 151.243603 94.3410161 1.55278 29
31 2 208.062591 149.5438 96.8934588 1.5 30
32 0 208.26085 146.541914 99.0765009 1.5 31
33 2 208.281041 143.273004 101.730164 1.5 32
34 0 208.236781 140.671941 104.562131 1.5 33
35 2 208.197361 137.885045 107.608122 1.5 34
36 2 208.510044 135.304632 108.829175 1.5 35
37 2 209.616015 132.888434 111.696122 1.5 36
38 0 210.404378 130.831644 114.624521 1.79667 37
39 2 211.207716 129.020737 117.402884 1.59335 38
40 0 212.605626 127.438307 118.701929 2.08724 39
41 2 214.145746 125.780263 119.898657 2.08114 40
42 0 215.857749 123.762428 122.387686 1.79057 41
43 2 218.030602 121.462764 124.760248 1.5 42
44 0 219.565728 118.832444 126.331322 1.75 43
45 2 220.937581 116.387 127.849418 2 44
46 2 224.001328 113.593503 128.535495 2.23607 45
47 2 228.518712 110.89096 128.493954 2 46
48 2 235.177365 108.084918 129.199429 2 47
49 2 240.974456 105.737253 130.187157 1.41421 48
50 2 243.015741 104.721559 129.893843 1.41421 49
51 2 245.464304 103.65815 131.102237 1.41421 50
52 2 247.543136 103.069349 131.987924 1.41421 51
53 2 253.785397 101.82564 133.327789 1.5 52
54 0 258.23177 101.44331 133.491822 1.5 53
55 2 260.677763 103.151123 134.495464 2 54
56 2 263.658068 104.964545 138.033009 2 55
57 2 266.12264 104.794143 138.032583 2 56
58 2 270.274555 104.406645 137.367795 2 57
59 0 272.566385 104.283395 136.236659 1.85355 58
60 0 274.952191 104.23787 135.009812 1.70711 59
61 0 277.471448 104.346432 133.594725 1.56066 60
62 2 280.043629 104.597485 131.999918 1.41421 61
63 2 282.029993 105.295277 131.360455 1.27614 62
64 2 283.77056 105.372129 131.108376 1 63
65 0 286.616732 104.987759 129.954313 1.41421 64
66 2 289.53653 104.585139 128.738894 1.32843 65
67 2 291.937968 103.321165 127.453051 1.80474 66
68 2 293.42089 102.099916 127.10317 1.60948 67
69 2 295.194586 101.300389 126.761012 1.41421 68
70 2 297.688297 101.024439 126.54767 1.41421 69
71 2 300.042758 100.872703 126.504189 1.41421 70
72 2 302.283177 100.203542 126.189024 1.41421 71
73 2 304.908613 99.8499506 125.201329 1.60948 72
74 2 307.4998 98.0498356 124.594363 1.60948 73
75 2 262.482407 101.045661 133.844621 1.5 54
76 2 269.438773 102.611609 132.383254 1.91421 75
77 2 272.904815 102.380399 131.094826 1.93491 76
78 2 275.996272 103.2226 129.545811 1.60948 77
79 2 277.986794 103.17313 128.477727 1.41421 78
80 2 280.064285 103.123458 127.335316 1.41421 79
81 2 282.3333 103.635915 126.324102 1.41421 80
82 2 284.34863 103.58836 125.805573 1.41421 81
83 2 286.421931 104.123709 125.469074 1.60948 82
84 2 288.611565 105.762415 124.747198 1.80474 83
85 0 290.777821 107.864383 123.589456 1.90237 84
86 2 292.985578 109.796744 122.606949 2 85
87 0 295.364118 110.854531 120.920339 1.37017 86
88 0 297.636289 112.074064 119.528245 1.37017 87
89 0 299.539418 113.649715 118.490979 1.33915 88
90 0 301.914598 114.915658 116.749107 1.59573 89
91 0 303.794546 115.38833 114.413865 1.4159 90
92 2 305.565697 115.995799 112.036872 1.23607 91
93 0 303.649769 117.039562 116.583479 1.18614 90
94 0 305.996205 118.959644 116.625283 1.11937 93
95 0 308.633612 120.624911 115.973291 1.31232 94
96 0 312.763318 122.249354 112.373761 1.31232 95
97 2 314.277913 120.68605 109.251071 1.41421 96
98 0 315.453036 119.238664 107.734672 1.41421 97
99 2 316.524744 117.823451 106.176444 1.41421 98
100 2 317.60995 117.082848 104.592817 1.41421 99
101 2 319.004311 115.448228 103.252331 1.70711 100
102 2 318.815212 113.335614 100.316392 1.80474 101
103 2 318.069852 110.272729 97.7333979 1.51184 102
104 2 318.093862 107.834511 96.4532909 1.41421 103
105 2 318.683864 102.985183 97.0474646 1.51184 104
106 2 318.555725 100.977488 96.3258098 2 105
107 2 312.867971 116.924241 105.872954 1.27614 98
108 0 309.236582 115.252341 104.808612 1.63807 107
109 2 305.307068 113.692424 103.854326 2 108
110 2 313.928751 124.116116 111.104164 1.41421 96
111 2 314.949866 125.918638 110.645992 1.41421 110
112 2 316.194138 127.356146 109.130616 1.41421 111
113 2 316.530874 129.705282 107.640778 1.41421 112
114 2 316.812536 131.481815 106.588152 0.914214 113
115 2 317.040978 131.983002 102.980929 0.914214 114
116 2 315.801722 132.453458 100.138237 0.91257 115
117 2 314.607824 133.511325 97.8312814 1 116
118 2 318.109757 132.175847 105.220249 1.23607 114
119 0 318.826872 132.967802 106.501268 0.868034 118
120 2 319.451347 133.728533 107.732746 1 119
121 2 320.416134 133.982647 110.495567 0.927093 120
122 2 320.616401 133.253417 113.776047 0.914214 121
123 2 318.804471 134.458349 116.237942 0.914214 122
124 2 317.109155 135.006009 116.714441 0.914214 123
125 2 307.756078 123.104183 118.38387 1.43234 95
126 2 305.831234 122.939613 116.263236 1.21617 125
127 2 302.945013 121.062862 114.790885 1 126
128 2 301.030952 121.6089 114.924077 1 127
129 2 299.173075 122.117132 115.022489 1 128
130 2 297.224215 122.053153 115.080878 1 129
131 2 294.505385 122.504942 115.103452 1.5 130
132 2 300.739066 122.811478 116.943607 0.828427 128
133 2 299.656827 123.840927 116.684023 1.02369 132
134 2 297.444413 124.794045 116.080091 1.41421 133
135 2 303.630022 118.646219 112.749994 0.914214 127
136 2 302.475548 116.445324 111.425557 1.30181 135
137 2 301.736605 114.380503 110.500556 1.13807 136
138 2 301.1634 112.725977 109.775198 1.13807 137
139 2 301.054129 112.574456 112.86123 1.41421 138
140 0 310.072624 123.959068 119.573553 1.62861 125
141 0 312.354754 123.332146 119.791339 1.79966 140
142 0 314.62208 122.486113 119.621758 1.23512 141
143 0 316.946916 121.579139 119.431288 1.23512 142
144 0 319.202593 120.364633 119.42586 1.24712 143
145 0 321.463114 119.259196 119.452483 1.24712 144
146 0 323.695341 118.243163 119.483531 1.57115 145
147 0 326.124317 116.965383 117.537281 1.7087 146
148 0 328.205032 115.616183 115.187188 1.80539 147
149 0 329.827705 113.987844 113.483237 1.40094 148
150 0 331.344857 112.760844 112.114119 1.43313 149
151 0 331.795425 112.421623 111.970426 1.43313 150
152 0 306.036299 123.236173 120.903339 1.62305 140
153 0 302.403095 122.91626 123.312842 1.62305 152
154 0 299.429113 123.426453 125.342952 1.24553 153
155 0 297.074564 124.828912 125.567449 1.40542 154
156 2 311.291162 124.393916 119.139055 1.41421 140
157 2 311.218166 127.120488 119.260874 1.41421 156
158 2 310.61074 129.243877 119.91965 1.41421 157
159 2 310.205471 128.190789 121.848913 1.12132 158
160 2 309.669571 128.317348 126.317387 1.31658 159
161 2 310.803442 127.33987 127.288671 1.31658 160
162 2 310.844606 125.320648 128.92164 1.15829 161
163 2 310.592959 123.249914 129.426401 1 162
164 2 312.190362 130.960646 118.449022 1.41421 158
165 2 313.783667 132.685905 118.484716 1.41421 164
166 2 314.517646 134.104974 118.550824 1.41421 165
167 2 313.742656 136.137891 116.762896 1.41421 166
168 2 311.608857 136.600904 120.109528 1.41421 167
169 2 308.611423 137.065508 120.617168 1.41421 168
170 2 292.957003 111.975091 121.628733 1.86874 87
171 2 290.860687 113.615126 122.00197 1.79006 170
172 2 289.600723 114.488812 122.035032 1.68508 171
173 2 287.069683 109.245098 128.007439 2 84
174 2 286.129861 111.312083 128.593645 2 173
175 0 218.379587 178.950421 42.3559404 1.72191 15
176 0 220.473023 180.00183 41.9124762 1.72621 175
177 0 222.601455 180.867852 42.0212518 1.49932 176
178 0 224.623709 181.059877 42.640612 1.62599 177
179 0 226.537367 181.207287 43.2436285 1.77303 178
180 2 227.472644 179.835772 45.3862853 1.09729 179
181 0 227.457309 178.233277 45.1330569 1.19457 180
182 0 226.773885 176.726566 44.1227158 1.17074 181
183 0 226.14514 175.078514 43.1343367 1.14692 182
184 2 225.540484 173.409468 42.3289723 0.987671 183
185 0 226.748628 171.746074 41.0640188 1.32346 184
186 2 228.223662 170.456489 39.687938 1.5 185
187 2 228.486491 171.118473 37.2447635 1.45833 186
188 2 231.017921 170.024128 34.6990168 1.31944 187
189 0 233.025924 170.391732 34.2594529 1.35681 188
190 2 234.916487 170.872382 33.6577139 1.39418 189
191 0 236.571845 171.162418 33.3732641 1.56512 190
192 2 238.177644 171.470256 33.0302698 1.73607 191
193 2 239.79418 171.996311 32.6759941 1.73607 192
194 0 227.391517 175.524585 44.9388255 1.58537 182
195 2 228.096689 174.256582 45.7306209 2 194
196 2 229.097098 177.549126 45.3542582 1.23607 181
197 2 231.053594 176.156234 45.2211116 1.41421 196
198 2 232.910156 173.866498 44.9471839 1.41421 197
199 2 235.266828 171.278782 44.6631045 1.10948 198
200 2 237.095897 169.265442 44.4033087 1.5 199
201 2 234.858212 169.937681 44.370119 0.851579 199
202 2 233.460731 168.239279 43.585238 1.16667 201
203 2 232.383811 166.737234 42.9496121 0.833333 202
204 2 231.269242 166.289297 42.6923541 1 203
205 2 228.553345 166.811854 42.9649923 1 204
206 2 226.708578 167.674295 43.2899994 1.27614 205
207 2 225.107205 169.587022 43.58228 1.41421 206
208 2 230.126526 165.25673 42.1693573 1 204
209 2 229.414236 164.247127 41.9141073 1 208
210 0 228.422288 181.78796 43.2877491 1.76031 179
211 2 228.813104 179.441243 43.566791 1.49819 210
212 2 229.411409 177.396659 42.0428396 1.49819 211
213 2 230.270798 176.094094 41.5576192 1.4702 212
214 2 230.455334 174.087572 40.5919539 1.42821 213
215 2 230.238761 172.45592 40.0756594 1.41421 214
216 2 231.022662 169.326904 39.8251054 1.5 215
217 2 230.447231 166.969258 39.7148227 1 216
218 2 227.734278 166.241219 39.9268876 1 217
219 2 231.073288 171.246498 38.9705781 1.13807 215
220 2 232.098224 168.416493 37.527625 1.23607 219
221 2 233.106235 167.556073 34.6786409 1.21895 220
222 2 234.649692 167.685176 34.3361075 1.10948 221
223 2 235.670849 168.198342 33.8906764 1.16421 222
224 2 236.580105 169.026412 32.0734529 1 223
225 2 228.997098 180.134444 45.1367101 1.73607 210
226 2 230.72999 180.652228 46.8713606 1.6578 225
227 2 233.183851 180.006432 48.243625 1.40139 226
228 2 236.442356 181.660482 47.9862922 1.30278 227
229 0 230.220268 182.536827 42.7458768 1.71184 210
230 0 232.016732 183.783421 42.4115813 1.41187 229
231 0 233.31064 181.622586 43.0780117 1.03182 230
232 0 237.637781 179.785118 43.5426515 1.17634 231
233 0 241.428477 178.138183 42.9409853 1.17634 232
234 0 243.602236 176.286348 42.8588438 1.30568 233
235 0 244.576535 173.990988 43.361426 1.05988 234
236 0 244.799687 171.977888 41.6878851 1.33939 235
237 0 244.487337 170.029352 40.38333 1.54837 236
238 0 243.035253 168.149423 39.0888388 1.34683 237
239 2 241.66815 166.941166 37.9797926 1 238
240 0 239.500118 165.905621 37.1292204 1.05226 239
241 2 237.476042 165.062514 37.8613987 1 240
242 2 234.664219 164.373105 38.0323374 1.32843 241
243 2 231.062666 184.076826 42.4394272 1.20593 230
244 2 230.20589 184.096245 40.5231507 1.41421 243
245 2 229.281043 184.707495 40.5881889 1.41421 244
246 2 228.713163 185.661624 36.9309519 1.5 245
247 0 233.867926 184.950549 41.4766985 1.02554 230
248 2 233.950293 186.540475 41.1443315 1 247
249 2 233.729629 187.33076 41.1833408 1 248
250 2 234.069725 188.570162 41.463868 1.33333 249
251 2 234.210951 190.541363 42.0050267 1.5 250
252 2 234.235122 192.274079 42.6755575 1.41421 251
253 2 234.499199 193.728633 42.7789199 1.41421 252
254 2 236.885163 193.734776 43.4013987 1.30474 253
255 0 238.614758 193.175087 43.9627451 1.40237 254
256 2 240.454471 192.60594 44.4927224 1 255
257 0 242.118462 192.492966 44.5709333 1 256
258 2 243.698588 192.456101 44.6561888 1 257
259 2 239.213131 191.992596 44.3857616 0.958168 255
260 2 239.511477 190.828061 44.5028493 0.736068 259
261 2 240.823017 190.456963 44.0830772 1 260
262 2 242.552169 190.013042 43.9986209 1.13807 261
263 2 243.892148 190.039381 43.8915409 1.13807 262
264 2 245.413164 189.258476 43.7389202 1.20711 263
265 2 234.610063 190.824517 44.7591974 1 251
266 2 235.97736 190.355883 46.1684667 0.941714 265
267 2 238.695004 190.221646 46.3615043 1.20711 266
268 0 240.723519 189.606621 46.2748117 1.20711 267
269 2 242.902262 188.911679 46.1657516 1.20711 268
270 2 232.469892 190.021644 40.6181858 1.80474 250
271 2 232.473965 192.227365 39.5823175 1.20514 270
272 2 233.940133 192.511719 38.5559407 1.20514 271
273 2 235.06423 192.172938 38.4567438 1.06838 272
274 0 235.827324 185.807646 39.8185534 1.19989 247
275 0 236.419441 186.283707 37.3917184 1.26416 274
276 2 237.09889 186.71217 34.808105 1.32843 275
277 2 236.484609 186.7313 32.6328979 1.32843 276
278 2 235.617213 188.282735 32.0879854 1.55228 277
279 2 233.844123 189.399726 30.607774 1.55474 278
280 2 232.260309 191.947541 29.1338948 1.66667 279
281 2 231.113102 193.311497 28.7528597 1 280
282 0 238.604785 186.441677 39.2660805 1.40466 274
283 2 241.309112 187.53826 39.1496298 1.5 282
284 2 241.932324 188.933787 39.0662732 1.5 283
285 2 240.066423 190.930493 38.1081309 1.5 284
286 2 237.860464 190.446749 38.3249892 1.5 285
287 0 236.306611 185.004145 41.5878099 1.17698 247
288 2 236.277496 184.471939 38.7937527 1.17698 287
289 2 235.639366 183.620831 38.7778037 1.17698 288
290 2 233.059934 183.075931 36.821151 1.41421 289
291 2 234.340682 181.786531 32.2794489 1.27614 290
292 2 237.238654 182.000635 30.6866804 1.91421 291
293 2 232.705153 180.058111 32.4398015 1.55228 291
294 2 235.889995 180.132183 30.6594135 0.914214 291
295 2 235.673446 178.495264 30.5294732 0.666667 294
296 2 236.250726 176.859138 30.3884817 0.833333 295
297 2 236.209749 175.347372 30.4120491 1 296
298 0 235.86384 174.035812 31.0045261 1 297
299 2 235.513166 172.77623 31.6200959 1 298
300 2 239.96652 184.63902 41.6616658 1.32843 287
301 2 243.607162 183.460162 42.0186229 1.32843 300
302 2 246.036761 183.275621 41.3359521 1.38562 301
303 2 245.070232 185.234793 42.0217514 1.19281 302
304 2 247.540518 182.355995 40.6768668 1.24755 302
305 2 248.743514 182.056483 40.1720094 1.08252 304
306 2 250.116238 181.507358 39.0569272 1.41421 305
307 2 249.461259 179.652429 38.4839948 1.32514 306
308 2 246.444167 177.884127 37.4165386 1.11803 307
309 2 243.283994 176.603311 34.8606138 1.32843 308
310 2 248.826049 180.285591 36.0410654 0.825141 306
311 2 248.340941 180.505577 34.1645239 0.756765 310
312 2 247.941165 181.045874 32.6906528 1.0501 311
313 2 248.494456 181.770391 33.1339178 0.414214 312
314 2 249.411556 182.39232 33.0357361 0.414214 313
315 2 246.591364 181.290402 31.5047582 1.35353 312
316 2 246.708315 182.567884 33.072351 1 315
317 2 246.53154 183.325205 33.8830285 1.13807 316
318 2 246.313689 184.626296 34.657233 1.13807 317
319 2 245.784479 185.510636 34.7869583 1.13807 318
320 2 228.906374 181.701833 45.7550322 1.50147 210
321 2 228.30453 182.379538 45.9892638 1.45784 320
322 2 228.899482 183.669012 46.5730766 1.31006 321
323 2 229.318521 181.589622 47.0175825 1.50147 320
324 2 230.624289 182.774687 46.8793753 1.50147 323
325 2 231.935409 184.105602 46.3455554 1.41421 324
326 2 234.476353 184.659665 47.4423395 1.5 325
327 2 236.958647 185.55231 47.5628409 1.5 326
328 2 239.879507 185.182557 47.7513468 1.5 327
329 2 242.677764 185.323969 47.6709595 1.30474 328
330 2 243.491438 186.019738 47.5822725 1.20711 329
331 2 233.360913 185.898146 45.7345929 1.16667 326
332 2 231.974602 187.214051 45.5726357 1.33333 331
333 2 230.548799 187.70525 45.4499937 1.33333 332
334 2 229.117694 188.241987 45.4726321 1.5 333
335 2 227.970153 188.453029 45.584465 1.30474 334
336 2 225.95352 189.273426 45.8057997 1.5 335
337 2 230.999539 184.889484 47.6131529 1.41421 325
338 2 232.537418 185.947314 49.255612 0.914214 337
339 2 233.602431 186.67115 49.139029 0.914214 338
340 2 224.923708 178.893407 42.2610799 1.5 178
341 2 226.494417 179.65477 39.4704054 1.5 340
342 2 228.47939 181.035761 39.6431993 1.5 341
```
