## Supplementary Data (Dsec PN traces) for "Olfactory projection neuron rewiring in the brain of an ecological specialist": Dsec_52_L_adPN_up_VC3l.swc

```
# SWC format file
# based on specifications at http://www.neuronland.org/NLMorphologyConverter/MorphologyFormats/SWC/Spec.html
# Created by nat::write.neuron.swc
# PointNo Label X Y Z Radius Parent 
1 2 211.626061 137.071058 20.3652383 4.5 -1
2 2 210.106211 139.659607 23.70534 2 1
3 0 211.231961 142.861178 24.0251431 2 2
4 2 212.619805 147.146751 24.1379882 2 3
5 0 214.595037 150.337214 25.0215748 1.32775 4
6 0 215.675154 152.384684 26.1745539 1.62193 5
7 0 216.464431 154.246968 26.5237161 1.52474 6
8 0 216.92421 156.005159 26.8632512 1.87525 7
9 0 216.850084 157.65549 26.5958207 1.44469 8
10 0 216.57855 159.504058 27.2428995 1.87369 9
11 0 215.920291 161.726837 28.0016003 1.70744 10
12 0 215.377088 164.269351 29.9123143 1.68989 11
13 0 214.459577 166.290979 31.4246225 1.68684 12
14 0 213.250308 168.248998 31.6749556 1.57124 13
15 0 211.929195 170.304765 31.9726353 1.5 14
16 0 210.580887 172.559099 31.8281673 1.73603 15
17 0 209.163293 174.809742 31.5970795 2.32369 16
18 0 207.928286 176.932536 32.9011005 2.34442 17
19 0 206.866795 179.07432 33.5485705 2.36666 18
20 0 208.428179 177.818585 36.2907414 2.18333 19
21 2 209.953799 176.599117 39.2284605 2 20
22 2 210.169532 178.469402 42.8436993 1.82806 21
23 0 208.987961 180.431722 47.1428797 1.82806 22
24 0 207.704691 180.196032 50.6280006 1.71797 23
25 0 206.504354 178.527472 54.6248937 1.83889 24
26 0 205.678073 176.69731 59.3522895 1.8557 25
27 0 205.38438 175.63247 63.6324916 1.37395 26
28 0 205.233286 173.605043 66.7664856 1.37395 27
29 0 204.894253 171.610697 69.6872146 1.79147 28
30 0 204.214469 169.564191 72.3702669 1.62283 29
31 0 203.363327 167.343708 75.3052399 1.71376 30
32 0 202.8729 164.802988 78.0071762 1.62937 31
33 0 203.172829 162.962625 81.5625322 1.77765 32
34 0 203.399967 161.056629 84.2295114 1.42698 33
35 0 203.684339 158.928612 86.3391542 1.72382 34
36 0 204.01505 157.051784 88.3754928 1.72382 35
37 0 204.363044 155.47307 90.417597 1.72382 36
38 0 204.672545 153.685436 91.9724627 1.8724 37
39 0 205.311352 152.434593 94.2495088 1.74916 38
40 0 206.011999 151.030412 96.3137857 1.86327 39
41 0 206.350892 149.12048 97.5216768 1.55229 40
42 0 206.556147 147.107493 98.8023588 1.55229 41
43 0 206.712193 144.991735 100.23864 1.64366 42
44 0 206.755001 142.705172 101.846705 1.64366 43
45 0 206.786045 140.249174 103.748395 1.50616 44
46 0 207.055484 137.787825 106.099733 1.65621 45
47 0 207.657329 135.484228 108.555364 1.38202 46
48 0 208.482347 133.449738 110.700959 1.92758 47
49 0 209.25349 131.428415 112.563808 1.60294 48
50 0 210.097563 129.481061 113.902944 1.68389 49
51 0 211.304693 127.83687 115.1807 1.51456 50
52 0 212.614137 126.240779 116.565557 1.32384 51
53 0 213.929945 124.635694 118.226086 1.32384 52
54 0 215.400108 123.07755 119.899886 1.66181 53
55 0 216.998787 121.688897 122.12212 1.73966 54
56 0 218.733189 119.818301 123.612405 1.76661 55
57 0 220.311183 118.049859 125.634942 2.13844 56
58 0 221.947121 116.413198 127.246886 2.19954 57
59 0 223.796191 114.925373 128.264587 2.08015 58
60 0 225.690522 113.356086 128.6238 2.11719 59
61 0 227.847165 111.969529 128.621724 2.08123 60
62 0 230.461659 111.3841 128.967841 1.83387 61
63 0 233.26148 110.351506 129.915425 1.84543 62
64 0 235.98059 109.053726 131.364191 1.41685 63
65 0 236.213224 108.031146 133.382481 2.13796 64
66 0 235.918649 106.181763 136.026487 1.88436 65
67 0 235.390169 104.038603 138.20991 1.83816 66
68 0 234.030436 102.148335 139.928449 1.72424 67
69 2 232.043066 100.528289 140.86683 2.23607 68
70 0 238.658543 108.102808 132.397162 1.58362 64
71 0 241.00438 106.750404 132.811235 1.84726 70
72 0 243.212303 105.633902 133.760311 1.48806 71
73 0 245.786153 105.122761 133.967419 1.49895 72
74 0 248.482163 104.977074 134.203329 1.8012 73
75 0 251.401953 104.763893 134.310177 1.63071 74
76 0 252.990577 102.689966 137.221935 2.06091 75
77 0 253.820062 100.741084 140.140096 1.80566 76
78 2 254.831834 99.7763447 143.956792 1.95141 77
79 0 255.663617 101.571631 146.056159 1.90248 78
80 2 256.409373 103.271489 148.257168 1.85355 79
81 2 253.655038 106.335642 153.330039 1.45118 80
82 2 251.192734 109.454566 154.995687 1.5 81
83 2 250.228648 111.397078 156.117181 1.5 82
84 2 248.855799 114.046755 156.431704 1.53934 83
85 2 246.768031 116.09262 156.29611 1.15738 84
86 2 245.07073 117.108426 156.090591 1.23607 85
87 2 242.990891 114.936843 156.273862 1.23607 86
88 2 254.380676 104.465973 134.433677 1.46022 75
89 0 256.021944 103.895536 134.254866 1.46022 88
90 0 258.719923 102.957122 133.931177 1.32512 89
91 0 261.453942 102.59918 133.434106 1.71603 90
92 0 264.095887 102.669251 133.141626 1.51237 91
93 0 266.529 102.451478 133.126657 2.12783 92
94 0 268.799275 102.350631 132.651205 2.60597 93
95 0 271.000608 102.100699 131.898615 2.04241 94
96 0 273.227761 102.35311 130.96418 1.9869 95
97 0 275.530741 102.718633 129.897656 1.9869 96
98 0 277.996318 103.246229 128.505088 1.50702 97
99 0 280.645652 103.459211 127.393287 1.50702 98
100 0 283.213497 103.54696 126.271687 1.65343 99
101 0 285.744397 104.386031 125.667813 1.97031 100
102 0 288.154928 105.281069 124.876687 1.66322 101
103 0 290.602223 106.246721 123.410238 1.75732 102
104 0 297.280693 106.852428 120.392386 1.45851 103
105 0 294.198014 106.79149 121.764838 1.45851 104
106 0 300.171289 107.540337 119.266666 1.11504 104
107 0 303.014344 108.203622 117.782865 1.77213 106
108 0 305.991611 108.426405 116.445063 1.33699 107
109 0 308.873903 108.675941 115.351208 1.41148 108
110 0 311.621981 109.477661 114.430469 1.42163 109
111 0 314.392266 110.375317 112.925755 1.52724 110
112 0 317.150536 111.25763 111.685522 1.21313 111
113 0 319.826984 111.708094 110.08212 1.23408 112
114 0 322.233456 112.516768 109.141617 1.31471 113
115 2 322.703511 114.282935 109.456863 1.41421 114
116 2 321.588116 116.510493 110.214212 1.20711 115
117 2 322.285464 118.329309 110.625862 1.20711 116
118 0 324.377699 112.942131 107.336348 1.3352 114
119 0 326.034158 113.896389 105.368339 1.3352 118
120 2 326.727998 111.689313 104.726143 1.37471 119
121 2 325.064921 109.569846 102.544672 1.79157 120
122 2 322.901925 107.011616 100.365096 1.40105 121
123 2 320.953878 105.393759 99.0097591 1.41421 122
124 2 319.155235 103.12035 98.4565717 1.41421 123
125 2 317.748463 101.528529 98.3822271 1.41421 124
126 2 316.725035 99.3712221 98.8120064 1.41421 125
127 0 328.280935 111.235777 103.713253 1.39668 120
128 0 329.458109 110.310771 102.842137 1.52963 127
129 0 330.203327 108.741171 102.367945 1.24597 128
130 0 330.78931 107.185054 101.450292 1.36225 129
131 0 331.227547 105.616316 101.437153 1.37957 130
132 2 330.843536 105.031783 98.3558303 1.5 131
133 2 331.655014 103.994051 101.375584 1.39689 131
134 2 332.207795 102.066693 102.193654 1.41421 133
135 2 333.347635 102.262809 102.084033 1.20711 134
136 2 333.849914 101.421871 102.604 1.60355 135
137 2 333.978112 100.045393 103.149426 1.80178 136
138 0 327.489698 115.053614 104.059033 1.54476 119
139 0 328.982183 115.430847 102.912358 1.29548 138
140 0 330.577114 115.582314 102.842573 1.56878 139
141 0 331.974416 114.585483 103.286976 1.65311 140
142 0 333.393051 114.103372 103.971249 1.27878 141
143 0 334.738532 113.630113 104.802947 1.54557 142
144 0 335.965698 113.216517 105.075372 1.98704 143
145 0 337.002554 111.982718 106.075798 2.27531 144
146 0 338.005257 110.767939 108.24341 2.76897 145
147 0 339.717622 110.200371 109.548306 2.76897 146
148 2 331.963331 118.440253 103.289359 1.41421 140
149 2 331.154548 118.052844 106.607581 1.5 148
150 2 329.327566 118.584186 108.249333 1.5 149
151 2 326.933325 119.110119 109.214965 1.5 150
152 2 314.613815 112.089194 113.623571 1.47072 111
153 2 312.613546 111.958966 117.472418 1.41421 152
154 2 311.483373 112.187518 121.115414 1.42678 153
155 2 313.394451 114.04246 121.501269 1.41421 154
156 2 308.311894 110.280861 122.373737 1.42678 154
157 2 308.61852 109.688398 124.03854 1.5 156
158 0 311.193765 109.503589 123.82016 1.25 157
159 2 313.70633 109.417355 123.695074 1 158
160 2 317.458919 111.211007 122.791128 1.31385 159
161 2 319.618074 112.676534 121.866656 1.41421 160
162 2 322.564444 115.395258 120.26021 1 161
163 2 305.336268 111.62241 113.985509 1.41421 108
164 2 308.06637 112.371565 110.556253 1.5 163
165 0 310.537193 112.4226 108.525218 1.35355 164
166 2 312.863796 112.605761 106.33054 1.20711 165
167 2 314.676393 112.450384 102.847144 1.21426 166
168 0 316.400814 112.646695 100.730773 1.35713 167
169 2 317.812054 112.803196 98.7393593 1.5 168
170 2 297.811262 103.449689 119.699398 1.43636 104
171 0 299.748109 100.783362 118.247036 1.62577 170
172 0 301.346327 98.896579 118.341029 1.31763 171
173 0 302.84683 97.1565497 118.376454 1.31763 172
174 0 304.274251 95.446949 118.216019 1.57879 173
175 0 305.253843 93.5146128 118.103513 1.58349 174
176 0 306.892858 92.1442704 117.705728 1.42741 175
177 0 308.887194 90.9684666 116.193154 1.27464 176
178 0 310.772612 89.8081739 114.759429 1.27464 177
179 0 312.600752 88.7713637 113.484804 1.49978 178
180 0 314.656381 88.2344143 112.029435 1.66295 179
181 0 316.635447 87.9035315 110.265417 1.94333 180
182 0 318.971766 88.4422248 109.10391 1.85249 181
183 0 321.206765 89.5192136 107.639383 1.83438 182
184 0 323.355046 90.8094386 106.290839 1.73246 183
185 0 325.47314 91.8225003 105.474901 1.65929 184
186 0 327.472122 92.9862373 105.053573 1.43349 185
187 0 329.308553 94.4402174 105.414444 1.76541 186
188 0 330.817478 95.4206762 104.659049 1.85345 187
189 2 332.236942 96.3849688 103.919463 1.94149 188
190 2 332.395943 94.1979119 105.56987 1.97074 189
191 2 323.158245 92.9471316 102.242451 1.91421 184
192 2 322.667894 94.8206508 100.436882 2 191
193 2 324.332397 98.2074942 98.5359114 2 192
194 2 309.784811 89.8513046 111.453523 1.74033 178
195 2 307.914094 91.0558211 108.814496 2.10555 194
196 2 307.643688 94.1479312 119.624786 1.5 175
197 2 307.727893 96.1099015 121.071226 1.5 196
198 2 299.957103 101.070645 116.593052 1.51999 171
199 0 301.0777 102.718337 114.563004 1.51 198
200 2 301.912514 104.358861 112.37975 1.5 199
201 2 303.804696 106.402246 111.237791 1.5 200
202 2 305.015718 107.443032 110.881744 1.5 201
203 2 300.682261 100.247536 114.511311 1.34 198
204 2 300.914016 98.0201754 113.652308 1.5 203
205 0 206.448752 181.320238 32.8565801 2.40682 19
206 0 205.857243 183.579862 32.148824 2.37009 205
207 0 205.490072 185.90977 32.2317804 2.48058 206
208 0 204.714831 188.051494 32.5154442 2.48024 207
209 0 203.427376 189.944043 32.693723 2.48024 208
210 0 201.071614 192.580939 32.8823788 2.56009 209
211 0 195.350617 195.794844 31.8402474 2.47923 210
212 0 190.904047 197.727879 31.3380331 1.86024 211
213 2 192.073977 202.376762 29.2837274 1.82843 212
214 2 195.501213 204.628757 29.7028883 1.82843 213
215 2 195.152213 200.822788 30.1446132 1.82843 213
216 2 195.964047 198.808149 31.6907644 1 215
217 2 196.358348 197.613084 31.6780259 1 216
218 2 197.607045 197.482068 35.0019384 1.32843 217
219 2 200.303062 196.20764 36.0072397 1.32843 218
220 2 200.575192 195.065648 38.4363956 1.32843 219
221 2 200.290055 193.399523 38.620399 1.32843 220
222 2 191.238527 205.078618 26.4105828 1.51777 213
223 2 189.545996 204.324089 26.7621385 1.01777 222
224 2 192.577619 202.215771 32.7161066 2 213
225 0 192.441535 203.335039 33.3423672 2 224
226 0 192.208386 204.817227 33.8743199 2 225
227 2 192.035745 206.200686 34.4514873 2 226
228 2 189.625039 204.213192 32.8463931 2 225
229 0 188.599321 199.088629 31.2108836 1.85691 212
230 0 186.991923 200.092406 32.237347 2.00983 229
231 0 186.466988 200.709694 34.4715029 1.73533 230
232 0 186.636043 200.956299 38.148205 1.73533 231
233 2 186.373184 199.508145 37.7580151 1.73533 232
234 2 186.915881 198.779306 37.6178045 1.73533 233
235 2 187.920352 201.20841 39.727763 1.73533 232
236 2 188.895041 201.000266 39.6525612 1.73533 235
237 2 189.736078 200.86341 38.0322988 1.67044 236
238 2 190.555432 200.740028 35.7381898 1.5 237
239 2 189.100321 202.038648 35.923933 1.73607 237
240 2 189.409401 203.239189 36.1896219 1.73607 239
241 0 185.656772 199.894941 38.4047147 1.4857 232
242 2 184.725313 198.705457 38.6864313 1.23607 241
243 0 190.400436 196.308989 32.6946984 1.75881 212
244 2 189.934955 194.889081 34.0044399 1.65738 243
245 2 187.09891 196.383101 35.118216 2.07869 244
246 2 186.127754 196.592266 36.5720436 1.53934 245
247 2 184.857712 196.360401 38.6691017 1.57869 246
248 2 187.828754 196.460468 39.2877186 2.11803 245
249 2 186.832387 196.191857 40.7399405 1.55902 248
250 2 187.097979 194.424913 41.9566316 1.64754 249
251 0 186.388592 197.530961 34.0138095 1.57869 245
252 2 185.619784 198.706898 32.8254067 1.07869 251
253 0 188.727807 194.303454 35.7441 2.07869 244
254 2 190.314171 195.013782 38.8726794 1.91421 253
255 2 194.410154 192.233097 42.5214875 1.97855 254
256 2 191.307218 192.87108 43.0538261 1.98928 255
257 2 187.683415 193.643085 37.4163761 2 253
258 2 186.122909 193.190671 38.5732194 2 257
259 2 185.399797 191.315449 42.4586259 1.90957 258
260 2 187.612329 190.740267 41.2792868 1.5 258
261 0 186.037821 193.37849 41.8273878 1.55902 258
262 2 186.945957 192.818005 44.8314692 1.51475 261
263 2 186.270965 191.692349 45.0659547 1.67159 262
264 2 188.012886 191.663513 34.0905901 1.57869 244
265 2 187.689671 189.677185 34.3453118 1.61803 264
266 0 187.915511 188.316248 33.4417738 1.3 265
267 0 188.981562 185.873791 33.1639543 1.3 266
268 0 190.972508 182.768545 33.2687954 1.3 267
269 0 191.343259 180.574576 31.1450377 1.43759 268
270 0 191.888366 178.141735 29.4623162 1.43176 269
271 0 192.470671 175.317777 27.6329125 1.43176 270
272 2 193.728992 173.590788 27.862668 1.46588 271
273 2 193.472414 177.111569 27.0292057 1.5 270
274 2 195.034305 178.533063 25.48748 1.79167 273
275 2 192.335192 175.121938 24.3410309 1.5 273
276 2 188.233028 190.270979 36.0603927 1.5 264
277 2 190.978024 188.53556 39.038504 1.5 276
278 2 188.076086 189.161857 39.4782124 1.45711 277
279 2 191.784924 188.090035 42.8110415 1.32843 278
280 2 193.837216 189.469558 43.5124465 1.5 279
281 2 191.59456 190.312452 44.8093368 1.61803 280
282 2 196.257862 189.276861 42.9432408 1.73607 280
283 0 197.643621 191.017229 42.7479923 1.73607 282
284 2 199.155754 192.655371 42.6081166 1.73607 283
285 0 196.280459 192.590092 41.6493955 1.36803 283
286 2 194.102935 194.684437 40.1715044 1.5 285
287 2 197.002487 194.338912 39.9061728 1.61803 286
288 0 188.53765 187.918485 39.6157931 1.22855 278
289 2 189.455574 186.421066 39.9410245 1 288
290 2 192.300935 183.888233 41.9154935 1.30474 289
291 2 194.19963 182.206719 42.5223041 1.30474 290
292 2 195.035512 181.548719 42.7075743 1.20711 291
293 2 195.843762 181.66881 43.3089538 0.914214 292
294 2 195.769878 182.587612 44.4171881 0.942809 293
295 2 194.928241 184.773251 45.9750108 1.23607 294
296 2 192.625581 186.931059 46.3826129 1.10948 295
297 0 190.860564 188.237169 45.9586798 1.30474 296
298 2 188.996062 189.613199 45.4746135 1.5 297
299 2 187.017935 190.089789 45.348216 1.45711 298
300 2 190.425263 187.295099 46.2907344 1 297
301 2 189.572042 186.93767 46.5475614 1.20711 300
302 2 187.028768 187.7871 45.9330785 1 301
303 2 195.574915 186.583133 46.385456 1.23607 295
304 2 193.65892 183.842115 46.0886721 1 295
305 2 191.724786 183.917934 46.7421073 1 304
306 2 190.047076 186.626814 43.1751682 1.20711 288
307 2 189.77442 186.060381 44.549931 0.860794 306
308 2 194.354041 187.262941 40.194855 1.83333 277
309 2 196.236914 188.943582 40.8588747 1.57869 308
310 2 198.471227 191.105765 41.1304828 1.24645 309
311 2 200.251874 191.204557 40.1032973 1.37323 310
312 2 195.890053 184.571341 39.9238162 1.0347 308
313 2 196.169361 187.280565 39.1371983 1.5 308
314 2 198.484328 187.594461 39.3836907 1.41421 313
315 2 199.269296 188.612676 38.928114 1.10948 314
316 2 200.716875 189.982052 39.3686745 0.914214 315
317 2 199.189956 184.144638 39.1271104 1.5 314
318 2 198.079848 182.927902 38.1415707 1.5 317
319 2 200.736168 184.284787 38.4838525 1.5 317
320 2 190.452935 197.437054 34.2319628 1.37941 243
321 2 191.315837 198.624326 33.3293173 1.5 320
322 2 190.796963 200.309478 32.8701751 1.75 321
323 2 193.2969 198.108767 37.5091036 1.5 320
324 2 195.968052 198.700357 38.012098 1.5 323
325 2 195.815835 197.676042 36.8542088 1.32843 324
326 2 197.362577 199.531562 38.3404543 1.5 324
327 2 199.127967 197.215339 38.6210518 1.5 326
328 2 199.542676 195.455937 39.0426584 1.5 327
329 2 195.655194 200.68141 34.3782966 1.5 326
330 2 196.830639 201.57226 34.0164168 1.41421 329
331 2 198.112608 202.15329 34.1890161 1.41421 330
332 2 197.210229 204.572529 31.5257842 1.41421 331
333 2 199.51254 200.968452 37.121067 1.20711 331
334 2 198.583635 202.354106 38.20441 1.35355 333
```
