## Supplementary Data (Dsec PN traces) for "Olfactory projection neuron rewiring in the brain of an ecological specialist": Dsec_53_R_adPN_m_md2.swc

```
# SWC format file
# based on specifications at http://www.neuronland.org/NLMorphologyConverter/MorphologyFormats/SWC/Spec.html
# Created by nat::write.neuron.swc
# PointNo Label X Y Z Radius Parent 
1 2 152.010596 144.493723 15.632764 5.16228 -1
2 0 153.407251 149.193387 16.6232676 1.6991 1
3 0 151.954855 153.853512 16.0727833 1.6991 2
4 0 152.04113 156.021339 16.4990719 1.5029 3
5 0 152.418567 157.911786 17.2890477 1.31298 4
6 0 152.791879 159.879335 17.4300761 1.18379 5
7 0 153.007997 161.835028 17.383675 0.919908 6
8 0 153.226081 163.709586 17.7279383 1.21535 7
9 0 153.093771 165.51765 18.4449117 1.21732 8
10 0 152.978976 167.424519 19.7169319 1.02847 9
11 0 152.531622 169.476756 21.2095958 1.02847 10
12 0 151.95392 171.54976 22.7435625 0.78024 11
13 0 151.452224 173.435655 24.7037036 0.854072 12
14 0 151.053954 175.175008 26.6464442 1.30763 13
15 0 150.303648 176.647437 29.3961279 1.39857 14
16 0 149.777667 177.941368 32.340914 1.01194 15
17 0 149.183836 179.242933 34.9164084 1.25059 16
18 0 147.702175 180.4784 37.0187815 1.3748 17
19 0 146.145181 181.753266 39.2282303 1.54808 18
20 0 144.339048 182.807983 40.8935258 2.04736 19
21 0 142.572624 183.799948 41.9240451 2.04736 20
22 0 141.775885 184.253805 42.7150166 1.67801 21
23 0 143.469991 184.02117 44.5117431 1.50132 22
24 0 145.173675 183.428305 45.8602489 1.46087 23
25 0 146.970691 182.751596 46.5619683 1.32547 24
26 0 148.646965 182.050634 47.8857393 1.53544 25
27 0 150.309746 181.101703 49.107704 1.53306 26
28 0 151.241847 179.636544 51.5384108 1.45313 27
29 0 151.864545 177.880334 54.3703782 1.08452 28
30 0 151.734876 175.854554 57.8766296 1.16211 29
31 0 151.367267 174.306505 61.4798835 1.30516 30
32 0 151.298567 172.842394 65.0682288 1.12647 31
33 0 151.405677 171.368471 68.0875167 1.03592 32
34 0 151.471588 169.650375 69.8783598 1.3084 33
35 0 151.348228 167.952583 71.9530533 1.28102 34
36 0 150.970143 166.102425 73.9076072 1.29246 35
37 0 150.585013 163.991453 76.1407958 1.29246 36
38 0 150.142294 161.730992 78.7293795 1.32679 37
39 0 149.640171 159.820201 81.9375079 1.11789 38
40 0 149.078428 157.772541 83.9091715 1.2928 39
41 0 148.480211 156.092501 85.5212363 1.2928 40
42 0 147.84064 154.731372 87.028119 1.3912 41
43 0 147.444683 153.452923 88.6564955 1.39765 42
44 0 146.871828 152.076275 89.9820177 1.46846 43
45 0 146.298678 150.82238 91.9392725 1.51876 44
46 0 145.521129 149.379209 93.4631986 1.49425 45
47 0 145.067471 147.728729 95.1116266 1.49425 46
48 0 144.549317 145.931374 96.7779812 1.49425 47
49 0 144.002387 144.057184 98.5657399 1.49425 48
50 0 143.448689 142.103176 100.558443 1.49537 49
51 0 143.007952 139.912135 102.495583 1.29693 50
52 0 142.483624 137.610288 104.217457 1.20167 51
53 0 142.149441 135.40597 106.258375 1.20167 52
54 0 141.817302 133.277811 108.288102 1.24454 53
55 0 141.233244 131.111214 110.013224 1.50172 54
56 0 140.147958 129.073004 111.657083 1.09375 55
57 0 139.008828 127.025 113.122721 1.36722 56
58 0 137.690777 125.411711 114.843591 1.36722 57
59 0 136.395248 123.804846 116.68621 1.36722 58
60 0 135.091135 122.056113 118.607613 1.16688 59
61 0 133.842359 120.038294 120.171875 1.25789 60
62 0 132.483993 118.205161 121.735652 1.25219 61
63 0 131.42224 116.193362 123.28094 1.33415 62
64 0 130.014563 114.667955 124.47381 1.32766 63
65 0 128.725601 113.084542 125.330053 1.17193 64
66 0 127.19699 111.844357 125.88917 1.17193 65
67 0 125.650398 110.655874 126.48251 1.19738 66
68 0 124.022332 109.630558 127.611693 1.23863 67
69 0 122.245146 108.400912 128.438804 0.915628 68
70 0 120.397021 107.201021 129.757959 0.972116 69
71 0 118.518947 105.997782 130.518751 1.06102 70
72 0 116.814824 104.939161 131.653469 1.3072 71
73 0 115.04376 104.268743 132.581487 1.33605 72
74 0 113.178819 103.855826 133.284348 1.35212 73
75 0 111.198606 103.707788 133.848326 1.3402 74
76 0 109.113857 103.660511 133.951966 1.3402 75
77 0 106.988604 103.626433 134.11598 1.3402 76
78 0 104.825787 103.617686 134.322751 1.6114 77
79 0 102.646164 103.585923 134.509622 1.66273 78
80 0 100.456735 103.662974 134.317042 1.20962 79
81 0 98.2088692 104.048887 134.279373 1.50066 80
82 0 95.9201759 104.549577 134.190192 1.52213 81
83 0 93.6212914 105.127223 134.036805 1.50073 82
84 0 91.3704146 105.934793 133.6153 1.58056 83
85 0 89.2292779 106.250908 133.192571 1.1071 84
86 0 87.1766693 106.740583 132.676345 1.42051 85
87 0 85.1807857 107.331682 131.862149 1.57424 86
88 0 83.1253589 108.015439 130.515335 1.4694 87
89 0 80.8022924 108.985018 128.262204 1.5758 88
90 0 78.5341384 109.110731 125.819963 1.43602 89
91 0 76.3364309 108.959887 124.140881 1.45813 90
92 0 73.9809515 108.824004 123.438123 1.22987 91
93 0 71.5472716 108.732734 122.775784 1.22987 92
94 0 69.0355536 108.592981 122.249835 1.22987 93
95 0 66.5516878 108.566393 121.74708 1.58591 94
96 0 64.2903957 109.631184 121.483641 1.81584 95
97 0 62.1391864 110.273161 121.605603 1.36535 96
98 0 61.1307197 113.933337 118.583945 1.78221 97
99 0 60.0443829 115.849846 116.61905 1.4057 98
100 0 62.173892 114.894848 115.117674 1.87994 99
101 2 62.9960535 118.275709 113.333789 2 100
102 2 61.5386274 116.689111 109.709051 1.73607 101
103 2 63.7139212 121.049193 113.053048 2 101
104 2 64.6863361 113.891978 113.559126 2.35418 100
105 0 58.4302248 117.585214 115.140696 1.75093 99
106 0 56.6133672 119.109821 113.415859 1.80643 105
107 0 54.5712465 120.476457 111.347703 1.92727 106
108 0 52.2282221 121.559494 109.216834 1.33822 107
109 0 49.7677336 122.34182 107.5913 1.68293 108
110 0 46.0409311 123.083584 104.607757 1.68293 109
111 0 44.9627431 124.577975 105.109809 1.74242 110
112 0 43.3766489 126.495064 105.370548 1.74242 111
113 0 43.7957781 129.059034 106.739473 1.42292 112
114 0 44.3369801 131.6444 108.127808 1.61585 113
115 0 45.3384257 133.633858 111.250201 2.1121 114
116 0 47.4241129 133.337998 113.733463 1.72933 115
117 0 49.6407634 133.002453 116.069422 1.69685 116
118 0 52.057366 132.503105 116.640961 1.69685 117
119 0 54.5208913 131.986369 117.236845 1.40865 118
120 2 55.9073763 131.587778 117.554662 1.27243 119
121 2 56.1652858 129.611288 118.257704 1 120
122 2 57.2893138 126.461621 118.335994 1 121
123 0 58.691995 124.293956 121.292802 1.40276 122
124 0 60.5087795 122.016155 122.555515 1.80551 123
125 0 64.9890137 120.093762 124.45732 1.774 124
126 2 66.0248593 115.772392 125.05607 1.5 125
127 0 63.9831097 116.302062 126.025689 1.56872 126
128 0 61.8368578 116.466979 125.668404 1.56872 127
129 0 59.660345 116.745057 124.362868 1.7637 128
130 2 68.9655598 116.868524 129.735719 2 126
131 0 56.8322114 131.487222 116.871028 1.41001 119
132 0 60.000987 131.239555 116.282063 1.41001 131
133 2 50.1292175 131.763227 119.965056 1.23228 117
134 2 48.5328397 131.551469 120.156627 1.80474 133
135 2 46.5873633 131.967935 120.97961 1.60948 134
136 2 44.1824898 131.306273 122.251737 1.41421 135
137 2 52.868224 130.390267 121.139971 1.56562 133
138 2 56.192724 128.440798 122.991306 2 137
139 2 57.7638258 124.37201 126.267356 2 138
140 0 44.410583 121.530219 103.120571 1.37491 110
141 0 42.8521083 120.082297 101.787085 1.37491 140
142 0 41.7241054 118.195747 100.753664 1.38 141
143 2 45.2334634 116.839915 99.4099788 1.41421 142
144 2 47.7055281 117.008406 99.2589451 1.41421 143
145 0 40.6454515 116.260256 99.9698334 2.1249 142
146 0 39.9733897 113.939564 99.8212579 1.23579 145
147 0 39.6313475 111.420426 99.9342889 1.22152 146
148 0 39.7740819 108.798535 100.07249 1.22152 147
149 0 40.0141023 106.18131 100.197646 1.22152 148
150 0 40.3439688 103.530669 100.320256 1.29921 149
151 0 41.0979898 100.829481 100.486317 1.5494 150
152 0 41.8535026 97.992248 101.147567 1.5494 151
153 0 44.0302728 119.092116 96.9660992 1.3672 141
154 0 44.2119902 115.763648 95.6910165 1.3672 153
155 0 44.3426921 113.274769 95.0310065 1.38052 154
156 0 44.5120022 110.665562 94.3255257 1.38052 155
157 0 44.5288016 107.90342 93.979322 1.37397 156
158 0 44.5281057 105.082917 93.5994449 1.74185 157
159 0 44.3401537 102.396563 91.9111919 1.80226 158
160 0 43.8955322 100.006426 89.7575643 1.80422 159
161 2 45.426865 121.890894 104.072068 1.37491 140
162 2 47.4621143 119.762151 104.40291 1.38801 161
163 2 50.1396974 119.138007 105.391413 1.40766 162
164 2 52.8088508 118.221337 107.339376 1.60948 163
165 2 54.5362804 117.428595 109.252946 1.80474 164
166 2 55.4477753 114.179582 114.950419 2 165
167 2 55.6708945 112.938963 116.211575 2 166
168 2 45.1660355 125.371707 100.412932 1.68293 110
169 2 42.9454573 127.713726 98.5307428 1.68293 168
170 2 42.9343203 130.067295 96.6650395 1.78862 169
171 2 42.9514008 131.968555 95.7236131 1.84146 170
172 0 51.1926622 122.415833 106.424539 1.2601 109
173 0 53.0273291 122.369058 103.87122 1.34473 172
174 0 55.0487819 121.518943 101.92001 1.18023 173
175 0 57.22534 120.088821 99.4695373 1.43899 174
176 0 59.9936122 110.720377 121.785544 1.36871 97
177 0 57.6620999 111.02513 121.586307 1.04576 176
178 0 55.4459567 111.918706 121.327924 1.22453 177
179 0 53.1146802 112.775992 120.608107 1.35693 178
180 0 51.0064503 113.984875 119.823201 1.35693 179
181 0 48.9162618 115.291103 118.983377 1.36225 180
182 0 46.8708628 116.714585 118.647789 1.6028 181
183 0 45.4844345 118.844479 117.83142 1.57676 182
184 0 44.3443145 121.345955 117.707255 1.57676 183
185 0 43.1014311 123.681375 116.707342 1.49014 184
186 0 41.6408186 125.684255 115.275758 1.21721 185
187 0 40.2331085 127.716288 113.865449 1.21721 186
188 0 39.020174 129.981458 112.640857 1.48317 187
189 0 38.1362897 132.42698 111.498477 1.86108 188
190 0 37.6397393 134.627678 109.279171 1.78035 189
191 0 37.6058067 136.093098 107.107029 1.59728 190
192 2 37.5325179 137.616134 104.955455 1.41421 191
193 2 38.8778805 141.506612 104.607895 1.41421 192
194 2 39.6392107 136.706272 112.217253 1.59728 191
195 0 44.6639832 117.763566 118.227608 1.14116 182
196 0 42.7164817 118.113054 118.88727 1.14116 195
197 0 40.8799862 118.528586 119.585428 1.58661 196
198 0 38.9905647 119.159659 119.931973 1.58661 197
199 0 37.0554874 119.804127 120.239814 1.39748 198
200 0 37.7243968 116.835918 120.985506 1.51822 198
201 0 36.4213788 114.530465 122.021052 1.44984 200
202 0 34.1982565 114.074735 124.813729 1.44984 201
203 0 31.9570447 114.425769 125.179282 1.525 202
204 0 29.7443247 114.437218 122.24662 1.33649 203
205 0 28.0977199 113.448062 118.532222 1.78791 204
206 0 26.9067088 112.498608 114.423547 1.86586 205
207 0 26.4274607 111.713562 110.224011 1.37847 206
208 0 26.941881 111.182292 106.102925 1.33692 207
209 0 28.5658149 109.875553 103.818131 1.75859 208
210 0 30.1850946 108.177431 101.869397 1.46599 209
211 0 31.8347805 106.36157 100.800417 1.48518 210
212 0 33.6258754 103.718818 100.141931 1.48518 211
213 2 32.9830933 115.751376 124.623386 1.525 203
214 2 33.7164378 118.395886 122.695074 1.84167 213
215 2 33.0279935 120.521387 120.942591 2 214
216 0 51.8328153 111.310348 120.288993 2.41502 179
217 0 49.7198893 109.914779 119.54697 2.41502 216
218 0 47.7401769 109.178011 119.331753 2.15057 217
219 0 46.0563223 108.134432 119.173182 1.40656 218
220 2 46.4441466 107.569866 121.030339 1.41421 219
221 2 48.136935 104.653783 122.008389 1.41421 220
222 0 44.1822339 107.526998 118.758743 1.77857 219
223 0 42.2624768 107.206084 118.579558 1.60716 222
224 0 40.4329935 106.655174 118.622717 1.87919 223
225 0 38.4432381 106.096172 118.260663 2.16955 224
226 0 37.8510795 104.185336 119.281722 2.0518 225
227 0 38.3293763 103.623405 117.379214 1.94518 226
228 0 38.8650004 103.909073 114.462178 1.94518 227
229 0 36.5159467 102.734442 119.583158 1.60078 226
230 0 34.80957 101.677217 119.387055 1.7268 229
231 0 32.8640986 101.074899 119.283202 2.49139 230
232 0 30.544874 102.169998 119.472314 2.17525 231
233 0 26.882211 103.124027 118.867531 2.5564 232
234 0 21.4486433 103.706704 115.875609 2.18729 233
235 0 48.3016393 111.212987 118.298294 1.68359 217
236 0 46.1721439 112.271475 117.272238 1.68359 235
237 0 43.9231839 113.007729 116.308711 1.65846 236
238 0 41.8138628 113.782998 116.156553 1.59191 237
239 0 39.5864147 114.070256 115.242854 1.74683 238
240 0 37.3777707 114.107031 114.287509 1.8365 239
241 0 35.2799278 113.696323 113.548631 1.92902 240
242 0 33.5329251 112.398852 112.505785 2.0048 241
243 2 33.4128034 109.204682 108.348413 2 242
244 0 35.1999362 109.558516 109.034957 1.26837 243
245 0 37.1982592 108.746916 108.412123 1.26837 244
246 0 38.9997449 107.716945 107.0474 1.39927 245
247 0 40.4870478 106.768495 104.622062 1.62926 246
248 0 42.6213666 104.952335 101.282606 2.08734 247
249 2 34.7096524 108.190415 112.261169 1 243
250 2 36.7688889 109.372889 112.692255 1 249
251 2 37.9273219 108.258159 113.424752 1 250
252 2 38.3351446 106.966921 113.51394 1.80474 251
253 2 39.5016529 104.288909 113.057155 2 252
254 0 42.1146182 102.771884 111.735194 1.54538 253
255 0 43.701692 102.170386 110.279495 1.37087 254
256 0 45.2994545 101.889909 108.807883 0.999096 255
257 0 47.0742841 101.853237 107.761472 1.7384 256
258 0 48.7400891 102.407377 106.241683 1.40833 257
259 0 49.3094931 104.693525 106.072326 2.05188 258
260 0 49.9402809 107.126916 106.275485 2.39444 259
261 0 50.1355823 110.461984 106.024371 2.39444 260
262 2 34.1990188 106.75502 107.936024 2 243
263 2 35.5079296 105.413192 107.765263 2 262
264 2 36.2176288 114.544865 113.37709 1.41421 240
265 2 34.7945835 118.831534 109.868674 1.60948 264
266 0 33.9734762 120.853546 107.3599 1.75592 265
267 0 33.3054061 122.945876 104.795708 1.90237 266
268 2 31.7372961 124.122622 101.338661 2 267
269 0 52.1649581 108.658535 120.232596 1.51339 216
270 0 53.0512929 106.204492 120.053063 1.51339 269
271 0 54.2692667 103.791553 119.477033 1.45136 270
272 0 55.1979074 101.189233 119.092753 1.78388 271
273 0 56.2789565 98.6471247 118.99976 1.31675 272
274 2 56.7986636 96.2351462 117.943517 1.96086 273
275 2 56.0922211 93.8183051 115.162172 1.96086 274
276 2 56.0176873 91.4475132 114.285804 1.96086 275
277 2 57.3784787 91.0102596 112.930203 1 276
278 2 58.6793219 90.8546141 112.889717 1 277
279 2 53.5161018 88.7085231 112.785787 1.68754 276
280 2 55.5896282 93.6813589 113.94871 1.96086 274
281 2 53.9099737 92.5248328 110.63836 1.96086 280
282 2 51.1835415 92.0569795 106.998968 1.98043 281
283 2 49.2983414 94.1649827 104.605763 2 282
284 2 55.5724968 95.7854425 116.092236 1.80474 274
285 2 53.5593299 93.0542757 115.336058 1.60948 284
286 2 51.8690924 91.7670292 114.509041 1.38173 285
287 2 51.2324055 91.1690071 113.305341 1.34924 286
288 2 49.2668256 90.3491238 111.875173 1.21117 287
289 2 47.2366312 90.0591817 110.268486 1.10558 288
290 2 45.7219155 90.7156466 109.216995 1 289
291 2 44.8494381 90.8393744 108.705223 1 290
292 2 62.1821199 108.489769 121.596482 1.41421 97
293 2 62.2288025 107.24179 121.700933 1.41421 292
294 2 60.3329967 106.363454 121.297143 1.41421 293
295 2 58.8378098 105.968896 121.029518 1.41421 294
296 2 57.3167287 105.541306 120.768235 1.41421 295
297 2 56.4308623 104.544453 120.774569 1.41421 296
298 2 55.0433627 103.80126 121.122806 1.6223 297
299 2 53.0043852 103.462949 121.162944 1.5 298
300 0 50.2808371 103.632901 120.060348 1.5 299
301 2 47.779486 103.796529 118.997374 1.5 300
302 0 47.0721269 103.725863 116.736436 1.49437 301
303 0 47.3281455 103.587014 114.449303 1.49437 302
304 0 48.0903902 103.408071 111.349754 1.88932 303
305 0 49.8399167 103.186236 109.812756 1.5025 304
306 0 51.8207669 103.207553 108.432065 1.59781 305
307 0 53.8560355 103.059789 106.317321 1.48878 306
308 0 55.4084788 103.207522 104.854339 1.47528 307
309 0 63.4481699 107.105108 119.440913 1.35293 96
310 0 65.075208 101.881783 118.438808 1.35293 309
311 2 76.2835975 108.786027 121.728706 1.81938 91
312 2 74.3282126 112.181488 121.224451 1.52648 311
313 2 71.46752 115.868676 120.696459 1.20711 312
314 2 69.7292869 117.622872 120.381509 1 313
315 0 139.938899 184.475709 41.6346834 1.19155 22
316 0 138.025265 184.579891 41.2089747 1.26936 315
317 0 136.084449 184.486732 40.3728602 1.74619 316
318 0 134.043778 184.385636 40.2251278 1.72393 317
319 0 131.999318 184.52287 39.6898699 1.79229 318
320 0 129.99495 184.956259 39.3857998 1.80387 319
321 0 128.203436 185.317678 37.962183 1.42311 320
322 0 126.513663 185.18795 36.8393178 1.41671 321
323 0 124.881279 184.935461 36.2573095 1.35827 322
324 0 123.246193 184.526001 34.4978657 1.35827 323
325 0 121.31321 183.823479 32.552239 1.36066 324
326 0 119.686789 179.599379 29.6316614 1 325
327 0 116.519419 177.290245 29.8753649 1 326
328 0 120.379449 182.325601 33.741989 1.33995 325
329 0 119.565074 181.265458 36.3174379 1.33995 328
330 0 118.039546 180.239449 38.8479524 1.23052 329
331 0 116.592396 179.198451 39.9776429 1.18453 330
332 2 120.488199 185.883511 30.1141189 1.68817 325
333 2 120.713932 188.864897 29.2598634 1.41421 332
334 2 120.872486 191.526085 27.9408829 1.41421 333
335 2 122.685958 191.179844 27.2387524 1.30474 334
336 2 125.079274 191.44935 27.2366267 1.60948 335
337 2 127.567751 190.663851 27.4199241 1.27614 336
338 2 129.321107 190.401753 27.6044841 1 337
339 0 118.745821 182.849682 31.333367 1.40129 325
340 0 115.291435 181.613078 29.6439962 1.50888 339
341 0 111.843527 180.986523 29.2965206 1.7324 340
342 0 109.609765 181.531544 30.45635 1.50937 341
343 0 109.52715 180.489895 30.1349708 1.41899 342
344 0 109.45856 178.933909 30.5118374 1.41899 343
345 0 109.703105 177.399889 31.0131202 1.42347 344
346 0 110.605155 175.873574 31.1459325 1.59032 345
347 0 111.646279 174.302453 30.8612577 1.39882 346
348 2 110.41002 172.999916 30.6477564 1 347
349 0 107.596503 181.813149 32.1888704 1.33012 342
350 0 104.377838 182.482687 35.1148183 1.33012 349
351 0 124.413704 184.565257 36.0870472 1.4911 323
352 0 122.031086 183.784489 36.8822854 1.67488 351
353 0 119.835083 184.442724 36.8767209 1.38014 352
354 0 117.803645 185.347022 37.8230191 1.5672 353
355 0 116.570557 187.336806 39.8977845 1.88919 354
356 0 117.648258 189.519412 40.4053914 1.2066 355
357 0 118.757032 191.166204 40.4592935 1.2066 356
358 0 119.8012 192.791774 40.5020022 1.17684 357
359 0 121.578534 192.765138 44.7115885 1.17684 358
360 0 115.202958 189.146459 40.2676303 1.74527 355
361 2 111.831831 191.01602 40.8359213 1.62263 360
362 2 112.75453 192.07119 39.3412122 1.31132 361
363 2 113.611541 192.696497 35.9237335 1.80474 362
364 2 115.251285 193.424152 35.1097177 1.80474 363
365 2 117.876266 194.417167 33.5169381 1.58531 364
366 2 118.273595 196.762615 30.3950577 1.41421 365
367 2 109.758167 191.178791 40.3745545 1.24842 361
368 2 108.511412 189.793014 40.3343805 1.37421 367
369 2 107.732409 187.481694 40.5026712 1.5 368
370 2 106.147697 184.854405 40.3908116 1.5 369
371 2 112.670897 193.050632 43.1154351 1.32843 361
372 0 116.777389 184.746727 37.216643 1.15359 353
373 2 113.47212 184.033375 37.8151108 1.5 372
374 2 111.156995 180.695407 37.7492088 1.63203 373
375 2 110.298423 179.735325 38.9305509 1.41421 374
376 2 109.306926 178.89416 39.7566261 1.41421 375
377 2 109.029518 177.855241 39.7891143 1.41421 376
378 2 109.194614 179.839176 37.6966058 1 374
379 2 107.613895 181.235088 38.0541269 1 378
380 0 113.222844 185.100256 36.6774604 1.15359 372
381 2 113.633578 186.726513 34.546344 1.10239 380
382 2 114.450315 187.415416 33.8470802 1.0512 381
383 2 116.137602 188.48517 33.31868 1 382
384 2 118.244719 189.634008 32.9731627 1.20711 383
385 2 120.582777 190.717422 33.172138 1.20711 384
386 0 122.911237 190.308784 34.8349852 1.4714 385
387 2 125.036953 189.795579 36.4327824 1.7357 386
388 0 127.695255 183.527064 42.6976073 2.10478 320
389 0 128.663475 182.796795 40.6222221 1.39741 388
390 0 128.82006 180.99836 39.9867756 1.39741 389
391 2 129.439342 180.223204 39.9616483 1.59827 390
392 2 129.686077 178.682545 40.6496037 1.4658 391
393 2 129.537418 177.239806 41.5929374 1.13247 392
394 2 130.143268 175.382746 42.3104261 1 393
395 0 128.972654 179.087418 39.2690413 1.39741 390
396 0 127.701838 177.656614 38.5536374 1.49242 395
397 0 125.947408 176.6339 37.8713202 1.34556 396
398 0 123.957046 176.394847 37.780379 0.784274 397
399 0 121.831868 176.473689 37.0757334 0.784274 398
400 0 119.374379 176.363362 36.237585 1.57449 399
401 2 120.591208 174.168008 37.1444735 1.57449 400
402 2 123.791576 172.976094 38.9433501 1.57449 401
403 0 114.78823 175.659652 36.4969557 1.57787 400
404 0 114.057027 173.020423 34.0935567 1.08691 403
405 0 114.055225 173.623849 37.1908997 1.19332 404
406 0 111.181045 172.790338 38.1271883 1.19332 405
407 2 110.855062 170.576042 37.011462 1.5 406
408 0 115.073686 170.240223 34.2086308 1.08691 404
409 0 114.194772 169.161957 35.6199449 1.20845 408
410 0 113.635875 168.637368 36.5424168 1.20845 409
411 2 116.298253 169.765446 33.5090887 1.04345 408
412 2 117.998018 170.034472 33.38691 1.05953 411
413 2 119.470653 170.542387 34.3450764 1.32843 412
414 2 125.059182 175.834363 35.6958053 1.06371 397
415 2 123.431395 173.605377 34.775562 1.28185 414
416 2 121.765487 172.236222 34.1597745 0.94852 415
417 2 119.866826 172.359555 33.80116 1 416
418 0 127.797538 187.237163 43.1938421 1.41707 388
419 0 127.314058 189.324545 42.9044729 1.32972 418
420 0 125.787539 190.94919 42.0845241 1.15759 419
421 0 126.342112 182.992119 43.9670356 2.07198 388
422 0 125.276127 182.009804 44.8552494 2.09557 421
423 0 123.742921 181.514748 45.0054114 1.7112 422
424 0 121.819917 181.330094 45.244651 1.868 423
425 0 119.170943 181.469842 45.7827542 1.40091 424
426 0 115.616358 181.098116 46.1063571 1.62597 425
427 2 112.338314 181.085295 47.1602108 1.0894 426
428 0 111.267685 180.322643 47.7035194 1.17879 427
429 0 111.188188 181.160371 48.7808951 1.55836 428
430 2 112.111749 183.517916 48.8173064 1.55836 429
431 2 111.005974 184.418635 47.7073719 1.39722 430
432 2 111.244269 184.509471 45.8811739 1.40855 431
433 2 112.031022 185.576763 45.5924618 1.60948 432
434 0 115.08081 186.516091 44.6306297 1.80474 433
435 2 117.927191 187.278814 43.3959792 2 434
436 2 112.478886 186.161391 48.914437 1.55836 430
437 0 112.792223 183.455103 51.1051151 1.10359 429
438 0 116.256259 184.477784 51.2128692 1.10301 437
439 0 119.691079 184.511072 51.3601117 1.03904 438
440 0 121.846695 184.971703 48.8381656 1.20486 439
441 0 123.681068 185.063951 47.8255343 1.23016 440
442 0 125.165055 185.425274 46.9205629 1.41136 441
443 0 122.124366 185.277426 51.1756428 1.14442 439
444 0 123.893934 185.814669 51.1766588 1.99901 443
445 0 112.596813 178.432919 48.0947751 1.34913 428
446 0 113.676361 176.159986 48.0318213 1.37297 445
447 0 114.431157 173.783966 47.102879 1.72388 446
448 0 115.489334 171.60843 46.6133105 1.72388 447
449 0 116.66843 169.480887 46.1699021 1.08388 448
450 0 118.158574 167.449223 45.1274742 1.26926 449
451 0 119.394833 165.455137 43.9347108 1.8429 450
452 0 121.75429 166.613826 43.7353476 1.8429 451
453 2 124.125537 167.948301 43.4702438 1.8429 452
454 0 118.851404 163.878662 39.6892887 1.8429 451
455 2 118.338479 165.612584 40.7000219 1.41421 451
456 2 119.359815 166.866587 40.7085126 1.41421 455
457 2 120.106232 167.268823 36.2026313 1.41421 456
458 0 110.054335 181.63316 46.6591358 1.45857 428
459 0 108.984744 182.817708 45.7462398 1.45857 458
460 0 108.261256 184.408637 45.6556879 1.47773 459
461 0 108.347262 186.364635 46.1631772 1.21889 460
462 0 109.079151 188.205924 47.0386694 1.49286 461
463 0 109.663451 189.925413 48.5633994 1.5294 462
464 0 110.824727 191.456261 49.5054704 1.19881 463
465 0 112.995584 193.84706 49.6185065 1.19881 464
466 0 107.570747 184.197441 45.2741245 1.89774 461
467 0 106.759596 182.340945 44.5249108 1.89774 466
468 0 106.03075 180.523819 43.911782 1.23626 467
469 0 105.883927 178.541296 43.1745611 1.52639 468
470 0 105.864348 176.591369 42.5282591 1.60152 469
471 0 106.83486 174.783688 42.5185477 1.27482 470
472 0 108.057638 173.145726 43.2253016 1.49827 471
473 0 109.581561 171.517421 43.4013177 1.82791 472
474 0 110.273544 187.097883 46.1042776 1.31655 461
475 2 112.551724 187.954053 46.0679294 1.41421 474
476 2 114.320934 188.953776 46.1183408 1.41421 475
477 0 118.614597 182.913189 45.1241296 1.40756 425
478 2 117.989212 184.213047 44.5487618 1.41421 477
479 2 115.160419 184.396143 43.990367 1.60948 478
480 2 112.426547 184.828498 43.6592538 1.60948 479
481 2 110.867884 185.078979 43.4210284 1.70711 480
```
