## Supplementary Data (Dsec PN traces) for "Olfactory projection neuron rewiring in the brain of an ecological specialist": Dsec_54_R_lPN_m_ml3.swc

```
# SWC format file
# based on specifications at http://www.neuronland.org/NLMorphologyConverter/MorphologyFormats/SWC/Spec.html
# Created by nat::write.neuron.swc
# PointNo Label X Y Z Radius Parent 
1 0 108.451573 162.777021 20.8006046 4.2136 -1
2 0 107.065284 164.612957 19.8164677 2.50813 1
3 0 104.532113 166.252787 18.7073391 1.57495 2
4 0 103.27209 167.603111 20.2371683 1.51946 3
5 0 102.337724 168.995374 21.6698791 1.5326 4
6 0 101.732889 170.45242 23.0893461 1.33572 5
7 0 102.792419 171.619759 24.4620613 1.63879 6
8 0 104.333263 172.217943 24.6476892 1.62906 7
9 0 106.339571 171.649906 25.5319801 1.04412 8
10 0 108.397444 171.125289 26.4640946 1.24907 9
11 0 110.516095 170.981632 27.3403735 1.02643 10
12 0 112.734877 170.679173 28.1778216 1.36717 11
13 0 114.047283 171.80467 28.6534688 1.34136 12
14 0 116.024313 172.704099 29.0524294 0.953847 13
15 0 118.517936 173.602187 29.6192735 0.963577 14
16 0 120.876396 174.857985 29.7296767 1.17352 15
17 0 122.759148 176.81509 30.4878716 1.23662 16
18 0 124.653721 178.587262 31.0548356 0.912495 17
19 0 126.791889 180.136833 31.9665784 0.912495 18
20 0 128.856781 181.648363 32.8434442 1.13371 19
21 0 130.982648 182.589807 33.4115409 1.4137 20
22 0 132.927171 183.348212 34.3036183 1.41253 21
23 0 134.899681 183.41625 35.40417 1.41253 22
24 0 138.221598 183.522433 37.0941821 1.41253 23
25 0 139.652166 184.089164 37.2225509 1.52398 24
26 2 139.364236 182.991583 35.3463 1.56476 25
27 2 140.933184 181.904245 32.4831046 1.32843 26
28 2 141.699906 180.812781 32.035987 1.32843 27
29 2 140.088118 182.058499 29.8672696 1.5 28
30 2 141.243332 182.121411 27.5993076 1.5 29
31 2 143.945796 181.653982 27.1721166 1.25 30
32 2 144.799671 181.289208 24.6524273 1.25 31
33 2 144.238769 180.119925 24.8705323 1.25 32
34 2 143.970341 179.304946 24.825614 1.25 33
35 2 142.057109 178.823089 23.410531 1 34
36 2 139.641571 177.038935 22.6154415 1.12132 35
37 2 137.921527 175.263904 20.913693 1.32843 36
38 2 138.358446 174.257183 16.3209468 1.10948 37
39 2 138.337661 172.799707 15.1793995 1.10948 38
40 2 138.064272 170.797362 13.9766654 1.40237 39
41 2 137.51474 168.557039 13.1559206 1.41421 40
42 2 138.893862 167.100822 13.165327 1.41421 41
43 2 139.561886 165.259086 13.4468185 1.41421 42
44 2 142.508921 163.167204 14.6806613 1.38343 43
45 2 145.510983 161.006209 15.8144782 1.61803 44
46 2 146.306812 159.409461 17.5942747 1.11803 45
47 2 150.639586 159.979426 19.233698 1.05902 46
48 2 150.429727 158.822562 20.4784726 1.05902 47
49 2 150.174487 157.703148 21.7477715 1.05902 48
50 2 150.7598 157.093454 21.7652096 1.05902 49
51 2 151.68889 161.538186 19.4449018 0.832284 47
52 2 142.037841 157.691717 17.7080695 1.61803 46
53 2 143.127946 179.348034 31.0919705 1.47577 28
54 2 145.182628 178.60642 28.4500646 1.47577 53
55 2 146.704038 180.016795 26.8432967 1.47577 54
56 2 148.550934 177.937749 27.1713807 1.41421 55
57 2 148.546276 175.973255 26.0899058 1.27614 56
58 2 148.72335 174.414241 25.7131015 1.13807 57
59 2 148.794768 173.191947 25.1874434 1 58
60 2 148.952092 169.28057 22.6845479 1 59
61 2 149.735104 165.13373 19.7660402 1.30474 60
62 2 150.567995 163.176471 17.928509 1.80474 61
63 0 151.629321 163.733695 18.8784447 1.40237 62
64 2 152.479676 164.355602 19.772599 1 63
65 2 150.553557 161.364714 16.9837103 2 62
66 2 148.673109 161.635536 14.316235 1.41421 65
67 2 147.788766 162.092298 14.2219418 1.41421 66
68 2 146.669348 163.011117 13.012748 1 67
69 2 145.867514 163.887755 12.9940649 1 68
70 2 145.026823 164.771291 12.9759134 1 69
71 2 147.913392 179.908797 25.6968834 1.85592 55
72 0 145.407633 179.718662 19.8601805 1.35592 71
73 2 143.514692 180.896082 17.6672513 1.45197 72
74 2 140.997441 179.967955 16.7804718 1.5 73
75 2 141.857098 180.078203 16.8358039 1.73106 74
76 2 144.255164 176.379914 18.685064 1.44281 75
77 2 147.478018 174.155996 20.3773239 1.70711 76
78 2 149.046159 171.138065 20.0095315 1.24536 77
79 2 148.56332 168.400397 18.9603784 1.5 78
80 2 138.64125 180.142264 18.723324 1.5 74
81 2 136.583621 180.510198 21.0095258 1.5 80
82 2 134.775803 181.079034 22.2015745 1.5 81
83 2 132.242904 180.804732 21.6168993 1.4714 82
84 2 128.329826 180.434859 21.4227337 1.7357 83
85 2 125.673401 178.919768 21.215783 2 84
86 2 124.633472 181.423162 18.1866324 2 85
87 2 125.791578 183.105344 19.5124181 2 86
88 2 122.173923 183.589326 18.1329872 1.83512 86
89 2 119.24628 185.692038 18.1018378 1.70711 88
90 2 144.519878 178.234576 31.1977848 1.32843 53
91 2 145.692035 177.47647 31.7807207 1.32843 90
92 2 146.647474 176.705951 31.9603232 1.32843 91
93 2 146.300258 175.650156 32.9809655 1.10948 92
94 2 145.043378 173.616323 33.4721907 1.16228 93
95 2 145.732284 172.669227 34.5597209 1.58114 94
96 2 143.142203 170.907062 35.4756921 1.41421 95
97 2 140.618961 169.799267 35.9855338 1.41421 96
98 2 138.600769 168.628833 34.638566 1.41421 97
99 2 136.466389 168.286909 33.215369 1.27614 98
100 2 133.501386 169.02948 32.9650014 1 99
101 2 132.206102 168.241062 31.6998378 1 100
102 2 129.138256 166.879879 31.0983601 1 101
103 2 141.027584 171.130856 37.7354365 1.62132 97
104 2 141.446946 174.045892 38.080882 1.82843 103
105 0 146.310306 173.966522 35.8824211 1.93439 95
106 0 147.363982 175.792043 36.5702405 1.93439 105
107 0 148.545612 177.492924 36.1269103 1.58117 106
108 0 149.926614 178.694612 35.6614579 1.26627 107
109 0 151.467498 177.976477 34.1535644 1.17717 108
110 0 152.796933 177.261025 32.7685857 1.25156 109
111 0 154.154933 176.7425 32.3058727 1.62716 110
112 0 155.61201 176.788647 31.7256678 1.76663 111
113 0 157.215783 177.085657 30.8813385 1.87803 112
114 2 159.120207 177.253297 30.7657037 1.56882 113
115 2 161.641939 178.756564 30.4800806 1.86171 114
116 2 163.901545 179.67352 29.9571881 2 115
117 0 159.164682 176.748631 28.4974184 1.23833 113
118 0 161.546333 176.68452 25.3528694 1.58078 117
119 0 164.652105 176.640125 19.734115 1.58078 118
120 2 145.737565 171.860371 37.2511715 1.5 95
121 2 147.827578 171.982714 38.2739912 2 120
122 2 149.749915 172.404966 40.0100465 2 121
123 2 151.275829 173.114971 41.2864032 2 122
124 2 151.735015 174.537862 41.600194 1.5 123
125 2 150.660863 174.118695 43.8982673 1.41667 124
126 2 149.528724 174.864076 44.4486913 1.5 125
127 2 137.884087 182.937294 32.5158963 1.41421 26
128 2 136.298181 182.168554 32.40973 1.41421 127
129 2 135.118619 181.749775 32.4202627 1.41421 128
130 2 135.000227 180.315465 30.290313 1.41421 129
131 2 134.939844 178.031558 30.0737597 1.41421 130
132 2 134.27677 176.172547 29.8625859 1.41421 131
133 2 135.359833 175.428181 29.5661532 1.41421 132
134 2 134.700036 174.113954 29.3358439 1 133
135 2 132.735565 172.285202 29.1707017 1 134
136 2 132.615249 171.50355 29.0531725 1.13807 135
137 2 134.895252 170.676715 28.7812843 1.41421 136
138 2 136.821978 169.784965 27.0040392 0.971405 137
139 2 138.035651 170.294743 26.3118294 0.649916 138
140 2 138.373304 167.798162 26.1408543 1.5 138
141 2 138.825531 166.873697 26.1653428 1 140
142 2 139.708433 164.721006 26.2350533 1 141
143 2 137.954915 166.291282 24.2115937 1.25 140
144 2 140.299958 165.024545 22.533642 1 143
145 2 141.571158 162.137482 22.4772946 1 144
146 2 141.901242 161.026527 22.9046734 1 145
147 2 142.178611 161.800431 27.3142947 1 146
148 2 136.021003 167.133901 23.2961554 1.33333 143
149 2 132.940952 165.848922 21.9162639 1.41667 148
150 2 130.568879 164.550218 20.66263 1 149
151 2 133.685042 179.341047 30.3293955 1 130
152 2 132.566031 178.227249 30.1080346 1.16667 151
153 2 131.24052 176.360997 28.6919578 1 152
154 0 140.654255 185.224566 40.4130605 1.52398 25
155 2 138.849836 186.788028 38.7429543 1.5 154
156 2 138.009075 187.753768 38.9163195 1.5 155
157 2 137.556765 190.362708 39.3157659 1 156
158 2 137.522907 191.416578 39.4823007 1 157
159 2 137.854039 192.540619 39.6914294 1.41421 158
160 2 138.327773 194.372131 39.8828671 1.50988 159
161 2 137.88847 196.88942 39.7344795 1.10555 160
162 2 138.655781 197.501472 39.8485974 1.03518 161
163 2 139.147297 198.726822 39.8473007 1 162
164 2 139.825222 200.163807 39.8306893 1 163
165 0 138.287693 199.819563 40.4400729 0.969609 164
166 0 137.542174 201.951374 41.6817275 1.36647 165
167 0 137.103082 204.398333 41.5431104 1.19262 166
168 0 137.006026 206.852688 41.0174788 1.02167 167
169 0 136.549277 209.324744 40.2121055 1.02985 168
170 0 136.590248 211.426977 40.2154469 1.01321 169
171 0 136.424126 213.437623 40.70586 1.3604 170
172 0 136.309178 215.482079 42.7302225 1.09463 171
173 0 135.776269 217.877109 44.7837327 1.32858 172
174 2 135.571141 219.727498 45.7733115 1.38567 173
175 2 137.65291 222.42047 46.6439115 1.41421 174
176 2 135.271364 225.611881 49.1156431 1.41421 175
177 2 134.419621 227.905693 49.4878557 1.41421 176
178 2 140.24879 201.742546 39.7515909 1.4714 164
179 2 141.170068 204.319501 39.7285501 1.09229 178
180 2 142.336893 205.576404 39.9364893 1.73607 179
181 2 140.494474 208.042491 37.9137269 1.13807 180
182 2 139.850203 209.636122 36.8435626 1 181
183 2 138.966916 211.38521 35.6367318 1 182
184 2 138.762859 212.82574 35.4411512 1 183
185 2 139.692037 214.659076 35.1329423 1 184
186 2 140.7112 215.115241 35.2900897 1 185
187 2 142.32615 215.753018 36.0105198 1 186
188 2 144.686187 217.422694 37.80938 1.27614 187
189 2 146.173345 218.110856 39.1011719 1.41421 188
190 2 147.686823 216.969316 40.97276 1.14073 189
191 2 149.048326 215.124074 42.0611276 1.23607 190
192 2 144.830631 204.546896 40.5465406 1.36803 180
193 2 145.71048 204.810044 40.7410252 1.23607 192
194 2 146.051209 205.699796 40.8086446 1.23607 193
195 2 145.815468 207.785798 40.723618 1 194
196 2 145.231869 209.450306 40.5206193 1 195
197 2 145.956571 210.417911 40.6356444 1 196
198 2 147.447622 211.406855 40.8313323 1.06904 197
199 2 148.627724 211.838785 39.6369643 1.21814 198
200 2 149.971488 213.278211 38.5355447 1.32843 199
201 2 146.729243 203.834194 39.2177227 1.36803 192
202 2 136.070078 198.118188 39.9326713 1.20844 161
203 2 134.027104 201.352696 39.5266612 1.10422 202
204 2 131.469523 203.134614 39.0220026 1.03474 203
205 2 129.859151 203.11751 37.8708612 1.02429 204
206 2 128.921822 204.327158 36.7642573 1 205
207 2 132.610524 198.813472 39.4841796 1.4984 202
208 2 129.996991 198.442035 39.4189115 1.0204 207
209 2 129.002284 197.76899 39.3474847 1.23607 208
210 2 138.527108 198.248376 37.884887 1.10555 161
211 2 138.692132 199.969987 37.1361766 1.4037 210
212 2 137.747499 202.888648 35.8710966 1.05278 211
213 0 136.535093 204.278725 36.4650174 1.02639 212
214 2 137.384967 205.043706 34.8063263 0.914214 213
215 2 138.486902 204.870444 34.9187517 1 214
216 2 139.259246 204.259915 35.0639401 1 215
217 2 140.809168 203.37463 35.5318962 1 216
218 2 142.720195 200.835047 36.8309331 1.20711 217
219 2 143.380251 202.391798 35.0782863 1 217
220 2 143.18005 203.211795 33.1598287 0.914214 219
221 2 143.960954 204.1105 32.7638626 0.914214 220
222 2 135.452773 205.758175 37.0596475 1 213
223 2 135.381359 206.851076 36.9519281 1 222
224 2 134.29997 207.329423 37.7400611 1.12132 223
225 2 133.233346 206.489288 38.6035534 1.15241 224
226 2 131.980536 206.458432 39.6843348 1 225
227 2 129.835932 207.052926 39.6513179 1 226
228 2 137.041227 188.129091 35.2006372 1.41421 156
229 2 137.33451 189.313151 31.1917491 1.27614 228
230 2 138.942014 188.398708 31.0003058 1 229
231 2 140.215401 188.159066 29.0263933 1 230
232 2 140.391432 187.300886 27.1424392 1 231
233 2 139.689885 186.521629 26.7662766 1 232
234 2 138.84941 187.577189 30.7842941 0.666667 230
235 2 139.004351 186.592857 30.5533933 1 234
236 0 136.830542 190.051067 30.3818511 0.761845 229
237 2 136.091544 189.760358 28.8245079 0.920615 236
238 2 135.379935 189.470188 28.5885639 1 237
239 2 136.415371 188.412478 28.1026792 1 238
240 2 136.756715 187.074868 26.9367775 1.27561 239
241 2 137.809512 185.920867 26.1335647 1 240
242 2 138.936009 185.268555 26.0683525 0.707107 241
243 2 135.891379 186.462087 27.0488239 0.845178 240
244 2 135.298316 185.792184 26.2691052 1.06904 243
245 2 134.687731 185.101764 25.5129266 1 244
246 2 134.07455 184.23396 25.8995327 1.33093 245
247 2 136.255756 190.832539 29.5858591 0.74755 236
248 2 136.632695 191.217728 26.6337941 0.91421 247
249 2 139.307742 190.245827 26.3792205 1.41421 248
250 2 140.824842 189.819966 26.4152551 1.41421 249
251 2 141.172687 190.245037 25.3662555 1.70711 250
252 2 139.024014 192.266964 22.4764042 1.41421 251
253 2 138.305339 192.89879 21.4095789 1.41421 252
254 2 138.018627 195.287628 20.6068262 1.41421 253
255 2 138.54269 197.09903 20.2358524 1.41421 254
256 2 137.502968 190.818103 23.4289614 0.59909 248
257 2 138.416133 191.147189 19.472705 1.23607 256
258 0 138.524413 186.537295 34.0891675 1.51184 228
259 2 140.316867 184.96726 32.8038412 1.60948 258
260 2 142.401153 184.030763 31.3061155 1.60948 259
261 2 145.683677 183.711424 31.4527257 1.70711 260
262 0 142.367354 185.632146 43.2730799 1.275 154
263 0 144.147712 186.151564 45.6494421 1.38083 262
264 0 146.042052 186.487263 47.2988837 1.33269 263
265 0 147.660303 186.054805 49.2725656 2.28022 264
266 0 149.353081 185.389576 51.6908585 2.01656 265
267 0 150.431999 183.312221 53.5873923 1.34654 266
268 0 151.21943 181.132604 55.6301006 1.32168 267
269 0 151.60546 179.052731 58.3565776 1.34974 268
270 0 152.112499 177.182552 61.3803777 1.13647 269
271 0 152.558036 175.22106 63.4019888 1.3618 270
272 0 153.189216 173.321912 65.8058475 1.36448 271
273 0 154.122357 171.380245 68.2178439 1.36733 272
274 0 155.040464 169.435838 70.9743245 1.30793 273
275 0 155.705403 167.28907 74.2027224 1.3048 274
276 0 155.957431 165.020123 78.0010524 1.62032 275
277 0 155.75317 162.61349 80.6663998 1.49742 276
278 0 154.786284 160.802833 83.4574925 1.3485 277
279 0 153.938325 159.356364 86.2333244 1.5433 278
280 0 153.252411 158.140154 88.888707 1.5433 279
281 0 152.536006 156.754928 91.0827105 1.16856 280
282 0 151.666378 155.335676 93.205864 1.08955 281
283 0 150.693817 153.853379 95.209006 1.21114 282
284 0 149.820929 152.328978 97.2387935 1.21114 283
285 0 149.06328 150.72406 99.2591875 1.21114 284
286 0 148.235354 149.156116 101.716842 1.05311 285
287 0 147.148362 147.572208 104.466802 1.31645 286
288 0 146.635122 145.408013 106.908641 1.14194 287
289 0 146.24934 142.981953 109.42314 1.14194 288
290 0 145.829473 140.483179 111.845283 1.45298 289
291 0 145.155621 138.224051 113.868202 1.43327 290
292 0 144.570741 135.965541 115.835724 1.43327 291
293 0 143.840426 133.850752 118.271887 1.07253 292
294 0 142.739281 131.838676 120.177483 1.55175 293
295 0 141.47107 129.947083 122.140402 1.55175 294
296 0 140.258755 127.874811 124.21707 1.51783 295
297 0 138.452684 125.82692 125.837022 1.4411 296
298 0 136.301272 123.715528 127.108988 1.38872 297
299 0 134.167479 121.426897 128.328891 1.75819 298
300 0 131.950619 119.04739 129.828061 2.06582 299
301 0 129.632242 116.948025 129.626574 2.21771 300
302 0 126.950037 115.216832 130.316094 1.52853 301
303 0 124.460703 113.650709 131.127961 1.52853 302
304 0 122.093872 112.508827 131.56912 1.15823 303
305 0 119.808634 111.500082 131.982823 1.15823 304
306 0 117.756751 111.179699 131.146736 1.24131 305
307 0 115.509209 110.815564 130.133686 1.39431 306
308 0 113.128536 109.840929 129.959808 1.78114 307
309 0 110.834949 109.357205 129.467097 1.78114 308
310 0 108.762111 108.933542 129.084353 1.44415 309
311 0 107.44485 107.524269 128.291125 1.54831 310
312 0 106.46074 106.100948 126.902938 1.73195 311
313 0 106.808178 104.425731 125.220638 1.73195 312
314 0 107.54612 102.642422 123.729256 1.7503 313
315 0 108.835866 100.865685 122.653968 1.7503 314
316 0 110.186203 99.0127693 121.454389 1.3535 315
317 0 111.738134 97.6477356 119.575858 0.896078 316
318 0 113.078492 96.4221247 117.322699 1.18619 317
319 0 114.135312 94.9884071 114.916975 1.18619 318
320 0 115.41469 93.3769005 112.42603 1.18619 319
321 0 117.013806 91.4948189 109.867436 1.54408 320
322 0 118.518974 89.7767316 106.951186 1.16885 321
323 0 120.805888 88.7856619 105.282419 1.2323 322
324 0 123.006731 88.4520068 103.28799 1.67032 323
325 0 125.163822 88.6192374 101.175698 1.38411 324
326 0 127.469977 88.9455726 99.833895 1.50741 325
327 0 129.649925 88.8375942 98.6363777 1.50741 326
328 0 131.805276 88.6915747 97.355839 1.3569 327
329 0 133.34575 89.5959662 94.1445227 1.37748 328
330 0 135.113742 90.3247851 91.3697671 1.16811 329
331 0 137.77329 91.525323 86.7848909 1.16811 330
332 2 112.400855 108.390127 126.161325 1.41421 308
333 2 113.676978 106.933477 126.138592 1.41421 332
334 2 116.590058 106.251593 123.907993 2 333
335 2 119.238416 106.318475 124.204787 2 334
336 0 121.650489 106.596366 122.894538 1.64757 335
337 0 123.329631 104.89501 121.473691 1.64757 336
338 0 125.363173 103.290172 120.117606 1.64757 337
339 0 126.668435 101.357731 118.359815 1.72146 338
340 0 127.40242 99.7246775 116.352548 1.62356 339
341 0 127.139609 98.3464973 114.12453 1.26553 340
342 0 126.664072 97.1661207 111.454589 1.67159 341
343 0 125.99564 95.9545982 108.571089 1.87148 342
344 0 124.740427 94.6882291 105.983938 1.70715 343
345 0 123.284768 93.6552172 102.980452 1.51883 344
346 0 121.352031 92.5090195 99.7782879 1.42721 345
347 2 121.360647 90.3674286 98.4186569 1.42721 346
348 2 122.93057 88.0915936 95.450912 1.42721 347
349 2 123.051197 88.2377675 90.5270229 1.41855 348
350 2 122.774533 87.8372966 86.6900106 1.41855 349
351 2 119.373309 91.8886571 95.1841962 1.18043 346
352 2 118.717075 92.3513809 93.1149173 2 351
353 2 116.765218 92.6235349 93.0053031 2 352
354 2 116.198304 91.9633103 89.5650701 1.5 353
355 2 115.482222 90.2638672 88.0589626 1.30474 354
356 2 114.679177 88.6380699 86.6048226 1.10948 355
357 2 114.268782 86.1152223 86.1406355 1.41421 356
358 2 113.301942 84.6288586 85.9561736 1.41421 357
359 2 112.789154 91.4099189 92.6773797 2 353
360 2 110.306694 90.5273798 92.142755 1.5 359
361 2 109.001326 90.6962499 91.7343832 1 360
362 0 107.250411 90.2929733 91.4332357 1 361
363 2 105.455859 89.9211415 91.1381839 1 362
364 2 103.241899 89.8936217 90.4065589 1 363
365 2 101.811932 89.9060988 90.1169601 1 364
366 2 99.9531077 90.5040987 89.6960839 1 365
367 2 98.9599592 90.5289167 89.0809373 1 366
368 2 96.5243676 91.5976499 88.6209794 1 367
369 2 94.3684519 91.4289934 88.1933174 1.33333 368
370 2 93.3898241 93.0910036 88.3624033 1.66667 369
371 2 90.9768282 95.1560053 88.8871529 1.40237 370
372 2 89.166892 95.6269375 91.3535422 1.44943 371
373 2 87.4975874 95.8820635 89.717504 1.22471 372
374 2 87.7334548 96.5437428 92.4528595 1.27614 372
375 2 87.1819107 98.1458186 92.9889702 1.13807 374
376 2 86.3881222 98.8755277 93.3485281 1 375
377 2 84.805863 99.7774258 94.0474298 1 376
378 2 120.312369 90.8981074 92.5676957 1 351
379 2 122.367491 90.6578533 89.4285499 1.23607 378
380 2 122.238436 91.8103494 86.7165985 1.35483 379
381 2 121.225169 93.3527053 85.4176326 1.60948 380
382 2 120.229222 94.6481368 82.7881246 1.40237 381
383 2 118.139657 95.3601811 78.9251 1.5 382
384 2 117.233099 96.6926537 75.99173 1.5 383
385 2 118.844421 98.152986 73.5808157 1.5 384
386 2 122.534217 100.168632 73.095688 1.5 385
387 2 125.276613 101.308648 70.1885434 1.41202 386
388 2 127.448475 101.150202 69.419854 1.15738 387
389 2 130.390431 103.031433 68.8189411 1.73607 388
390 0 129.93943 104.343323 69.0502476 1.48607 389
391 2 129.458881 105.64743 69.3031318 1.23607 390
392 0 131.669362 107.97674 67.4026106 1.36803 391
393 2 133.826887 110.442225 65.6093507 1.5 392
394 2 116.311148 97.3088862 74.0189418 1.25 384
395 2 115.61427 98.0471635 72.9605244 0.828427 394
396 2 116.41608 99.2589722 71.3121122 1 395
397 2 117.75897 100.618502 71.0056036 1 396
398 2 119.496152 101.87131 69.8304009 1.2549 397
399 2 122.407063 103.494542 68.8016954 0.853553 398
400 2 122.849949 104.310532 68.3332456 1.13807 399
401 2 124.60121 103.961417 67.1916043 1.5 400
402 2 126.902923 105.032895 64.3843838 1.41421 401
403 2 128.491367 105.914011 63.2448541 1.41421 402
404 2 129.315604 108.55971 62.8025792 1.55119 403
405 2 130.132343 110.67584 62.6483004 1.23607 404
406 2 129.984855 114.26671 61.2588831 1.07869 405
407 0 129.40431 115.827031 60.9451368 1.03934 406
408 2 128.839474 117.360933 60.6420441 1 407
409 2 128.315356 119.248059 60.0144439 1.04473 408
410 2 128.330185 120.739782 59.1044287 1.15738 409
411 2 128.663507 120.014656 62.7762968 1.5 410
412 2 127.979191 121.775501 58.3171093 1.15738 410
413 2 123.255322 105.842929 67.5541021 0.854432 400
414 2 123.576818 107.037356 66.8908783 0.914214 413
415 2 125.227283 108.185846 67.0399774 1 414
416 2 126.33918 108.779787 67.0992309 1 415
417 0 128.6414 104.673655 120.521976 2.06279 337
418 0 131.099388 105.485408 120.771877 1.37926 417
419 0 133.38392 106.928039 120.819653 1.55955 418
420 0 135.497151 108.718028 121.382681 1.21002 419
421 0 137.712441 110.643942 122.026054 1.21002 420
422 0 140.302455 111.958918 122.357169 1.78413 421
423 0 142.976247 112.704785 122.757817 1.67276 422
424 2 146.068705 112.85648 122.610051 2 423
425 2 151.569039 112.144074 124.21265 1.83618 424
426 0 150.157066 108.474965 122.926451 1.46958 425
427 0 149.031524 106.214034 122.611559 1.46958 426
428 0 147.077457 104.356675 121.641053 1.42565 427
429 0 144.805966 102.818825 122.015077 1.81124 428
430 0 142.450166 101.476449 121.374599 1.10073 429
431 0 140.337256 99.9306853 120.76278 1.47135 430
432 0 138.630155 98.1497614 119.924804 1.62014 431
433 0 136.520604 96.8805967 119.276306 1.04914 432
434 0 134.20539 96.1469139 118.499562 1.04914 433
435 0 131.811056 95.4052931 117.80172 1.09511 434
436 0 129.239363 94.8861162 117.187363 1.07 435
437 0 126.619931 94.0811395 116.414813 1.0819 436
438 0 124.531088 95.3573541 116.187248 1.56527 437
439 0 119.349804 98.474395 116.003182 1.56527 438
440 2 153.031513 115.121125 124.437482 1.83618 425
441 0 155.324249 116.339704 126.136379 1.83618 440
442 0 156.552489 118.013379 126.817613 1.73388 441
443 0 156.749787 120.19551 127.267764 2.01245 442
444 0 156.760277 122.383287 127.910119 2.04994 443
445 0 156.49439 124.605425 128.46236 1.74625 444
446 0 156.033665 126.872862 129.023074 1.74625 445
447 0 155.81094 129.165787 130.260329 1.55347 446
448 0 156.028405 131.614333 131.083056 1.74622 447
449 0 156.67374 134.012945 131.902416 1.57351 448
```
