## Supplementary Data (Dsec PN traces) for "Olfactory projection neuron rewiring in the brain of an ecological specialist": Dsec_55_R_adPN_m_md1.swc

```
# SWC format file
# based on specifications at http://www.neuronland.org/NLMorphologyConverter/MorphologyFormats/SWC/Spec.html
# Created by nat::write.neuron.swc
# PointNo Label X Y Z Radius Parent 
1 0 153.731228 148.979089 27.8280381 5.23493 -1
2 0 155.345967 152.930372 24.2247197 1.90372 1
3 0 155.360887 155.029651 21.8249032 1.61905 2
4 0 155.731442 157.096064 19.7001817 1.34426 3
5 0 155.963848 159.040335 18.5473212 1.44838 4
6 0 156.057444 160.780539 18.286546 1.51699 5
7 0 155.79567 162.321363 18.7805604 1.20714 6
8 0 155.176922 163.812651 19.9543509 1.17323 7
9 0 154.44999 165.634755 21.7004152 1.17323 8
10 0 153.758839 167.977232 24.8012485 1.14702 9
11 0 153.040144 170.349567 27.7097917 1.06952 10
12 0 151.930929 172.608773 30.3884348 1.53639 11
13 0 150.306799 174.455907 32.2682874 1.53639 12
14 2 148.769405 176.292165 34.3824095 1.23607 13
15 2 147.737655 175.47598 35.0350263 1.23607 14
16 2 148.051184 175.5271 38.7357413 1.23607 15
17 2 148.94053 176.531941 39.5473215 1.15738 16
18 2 150.680276 177.254872 41.6280357 1.25133 17
19 2 151.304819 177.796307 43.701052 0.865656 18
20 2 151.00555 177.681293 45.3443747 1.10555 19
21 2 150.317608 177.607373 48.5315367 1.48952 20
22 0 150.230471 178.13971 51.4218684 1.54809 21
23 0 150.837369 177.384679 54.9030832 1.83177 22
24 0 151.233208 175.761753 58.2760087 1.65725 23
25 0 151.081181 174.279616 61.2432079 2.08379 24
26 0 150.260926 173.38537 63.9750725 2.23972 25
27 0 149.934966 172.041598 66.4781347 1.42686 26
28 0 149.762555 170.422607 68.5289698 1.2146 27
29 0 149.566436 168.534054 70.5851394 1.2146 28
30 0 149.209164 166.218227 72.4038588 1.42406 29
31 0 148.39473 163.667576 74.1351029 1.36412 30
32 0 147.511906 161.021081 76.3481453 1.35984 31
33 0 146.455051 158.940134 79.0389894 1.38583 32
34 0 145.163734 157.664911 81.365394 1.06205 33
35 0 144.28814 155.82647 82.8875056 1.41789 34
36 0 143.711895 154.300821 84.4571908 1.44839 35
37 0 143.463246 152.798759 85.836682 1.21357 36
38 0 143.446577 151.570948 87.5337463 1.21357 37
39 0 143.366573 150.335163 89.3103126 1.21357 38
40 0 143.214756 149.039356 91.1806928 0.748008 39
41 0 142.957268 147.472078 92.8841786 0.748008 40
42 0 142.68579 145.740825 94.6891354 0.924475 41
43 0 142.267655 143.595113 96.181116 1.08676 42
44 0 142.026912 141.565454 98.4104113 1.08676 43
45 0 142.014652 139.451915 100.971336 1.50967 44
46 0 142.105945 137.252297 103.604586 1.50967 45
47 0 142.407151 135.080619 106.292884 1.15603 46
48 0 142.352993 132.968771 108.700072 1.43004 47
49 0 142.030217 130.864878 110.777634 1.24813 48
50 0 141.181805 128.924737 112.514395 1.35103 49
51 0 139.942347 127.274962 114.026959 1.35103 50
52 0 138.71726 125.693334 115.586364 1.22339 51
53 0 137.497872 124.106653 117.16927 1.22339 52
54 0 136.290181 122.481532 118.720379 1.22339 53
55 0 135.168991 120.760801 120.223599 1.22339 54
56 0 134.187352 118.866093 121.744664 1.22339 55
57 0 133.282323 116.828485 123.296209 1.42525 56
58 0 132.261827 114.762778 124.465784 1.43682 57
59 0 130.625831 113.037774 124.800422 1.43682 58
60 0 128.9642 111.366853 125.038679 1.53243 59
61 0 127.039348 110.127762 125.264569 1.26213 60
62 0 125.038158 109.067939 125.835987 1.64605 61
63 0 122.762835 108.433462 126.578673 1.64605 62
64 0 120.493914 107.447539 127.509937 1.64605 63
65 0 118.155482 106.427708 128.328281 1.10981 64
66 0 115.683825 105.563742 128.750227 1.22425 65
67 0 113.538996 104.407956 129.253846 1.29357 66
68 0 111.312569 103.625316 130.095295 1.57355 67
69 0 108.973975 103.43924 131.276916 1.08651 68
70 0 106.135775 103.662736 130.847088 1.45653 69
71 0 103.259706 103.740091 130.093362 0.983799 70
72 0 100.306565 103.641231 129.461166 0.983799 71
73 0 97.307526 103.56564 128.798962 1.34839 72
74 0 94.4151412 103.332657 128.177756 1.34839 73
75 0 91.7517119 103.056932 127.68627 1.41716 74
76 0 89.2911567 102.927825 127.292377 1.51443 75
77 0 87.0112385 103.270855 127.035898 1.60596 76
78 0 84.8357181 103.392749 125.989835 1.36121 77
79 0 82.5805402 103.620401 125.056256 1.09633 78
80 0 80.1676922 103.784802 123.986755 1.37576 79
81 0 77.7260598 103.712096 122.442091 1.48211 80
82 0 75.0738305 103.687902 121.480477 1.10102 81
83 0 72.3008022 104.008665 120.487514 1.29155 82
84 0 69.4324348 104.090555 119.461519 1.29155 83
85 0 66.4954903 104.236973 118.375935 1.29378 84
86 0 63.6534387 104.295416 116.848047 1.23783 85
87 0 60.8604609 104.488326 114.868346 1.6135 86
88 0 58.3753096 105.386109 113.714256 1.8574 87
89 0 57.496848 107.502415 112.226608 1.2331 88
90 0 56.1408778 109.442722 111.300604 1.2331 89
91 0 54.8683097 111.31269 110.327579 1.26728 90
92 0 53.6543284 112.90661 108.460232 1.26728 91
93 0 52.4417305 114.532002 106.655925 1.27883 92
94 0 51.2150212 116.127136 104.797811 1.26399 93
95 0 50.0959606 117.52591 102.47031 1.76779 94
96 0 48.7309623 118.578617 100.281537 1.44141 95
97 0 46.9196794 118.784756 98.6962287 1.49077 96
98 0 45.1133849 118.946465 97.4031846 1.2315 97
99 0 43.2440026 118.791473 96.6287437 1.27079 98
100 0 41.6219681 118.2825 95.4951947 1.31103 99
101 0 40.2766245 117.459771 94.1121242 1.16282 100
102 2 39.7285267 115.186759 92.6664512 1.60854 101
103 2 38.3945916 112.247765 91.844292 1.5 102
104 2 38.0248953 109.508531 90.5102287 1.5 103
105 2 37.6671 107.715942 90.1158945 1.41202 104
106 2 37.9509309 105.813756 89.9452784 1.32405 105
107 2 38.7107266 101.916278 89.8977917 1.77614 106
108 2 39.78356 98.1516605 90.3944837 1.50556 107
109 2 39.411999 95.5246552 91.4740333 1.13807 108
110 2 39.6835035 93.7477997 92.8199807 1.34518 109
111 2 39.3579114 92.1439724 93.9594351 1.68817 110
112 2 39.2320453 88.8654808 95.6417696 1.41202 111
113 2 39.9666394 87.8817299 96.1807569 1 112
114 2 40.8971819 86.9333836 97.0777183 1.06904 113
115 2 42.5412153 86.8187825 98.5622525 1.44281 114
116 2 43.6737073 87.3755295 101.995984 1.70711 115
117 2 46.10008 85.912903 100.106093 1.70711 116
118 2 47.8503024 85.2272684 98.4334427 1.70711 117
119 2 45.0199526 89.2013489 103.765261 1.70711 116
120 2 46.9803387 88.904318 104.633444 1.70711 119
121 2 38.1959101 90.1837137 96.3579053 1.32405 112
122 2 37.4585233 96.4131718 91.7515368 1.19206 109
123 2 35.4666877 95.193042 91.7401887 1 122
124 2 34.076402 95.0062339 91.934928 1 123
125 2 41.4336889 95.7935926 90.9728784 1.41421 108
126 2 42.6207964 94.0929061 91.0804986 1.41421 125
127 2 43.8539479 92.4091972 91.2264929 1.41421 126
128 2 39.9546196 96.2857942 87.9592477 1.33519 108
129 2 39.5245017 93.5514016 88.0312894 1.5 128
130 2 39.8257431 91.974245 87.890016 1.5 129
131 2 41.7798371 89.7587125 89.1684652 1.5 130
132 2 43.2149462 87.5263031 89.1530164 1.5 131
133 2 37.1633176 101.798844 90.6850344 1.51743 107
134 2 35.9222091 101.079704 90.9333206 1.25871 133
135 2 39.4653477 104.666709 88.4767182 1.57869 106
136 2 40.9327857 103.810298 87.7387373 1.57869 135
137 2 41.7150878 103.168353 87.1725757 1.61803 136
138 2 41.630218 102.22996 83.3673535 1.49609 137
139 2 43.543591 103.91595 80.7355938 1.23607 138
140 2 58.5657661 101.962751 110.919183 2 88
141 2 58.7589127 98.9997263 108.930809 2 140
142 2 57.3876152 95.1832306 106.234458 2 141
143 2 56.037942 92.2292516 104.846267 2 142
144 2 55.9119731 89.5475091 104.719092 2.03934 143
145 2 56.2893673 86.688383 105.33545 2.15738 144
146 2 57.1712094 85.4600361 105.601849 2.23607 145
147 2 55.8064327 89.2935912 102.915348 2 143
148 2 54.0516303 85.5500234 101.86029 2 147
149 2 53.0679961 83.8145999 101.573433 2 148
150 0 106.991487 102.24508 133.138865 1.25036 69
151 2 104.847561 101.014836 135.103449 1.41421 150
152 2 103.43396 100.536823 137.672781 1.41421 151
153 2 101.397421 100.151551 140.471281 1.60948 152
154 2 99.8108658 99.7466211 142.017699 1.60948 153
155 2 98.2248618 98.4028237 144.29198 1.51184 154
156 2 98.5336151 98.0798237 150.577714 1.4793 155
157 2 99.7776057 99.2907117 151.526511 1.44676 156
158 2 100.985276 99.5411909 152.477562 1.41421 157
159 2 102.347393 99.6951617 157.86301 1.41421 158
160 2 103.567411 101.610231 158.742534 1.27614 159
161 2 104.776849 103.551315 160.057659 1.13807 160
162 2 106.532976 104.514888 161.284197 1 161
163 2 107.690254 105.061436 161.379785 1.27614 162
164 2 109.310755 106.78904 161.546838 1.06904 163
165 2 109.869125 107.898356 161.547125 1.09202 164
166 2 111.594224 111.004365 161.240566 1.34518 165
167 2 113.020644 112.682976 160.726883 1.41421 166
168 2 114.803612 114.611751 159.814085 1.70711 167
169 2 115.977044 116.937287 157.846298 2.07869 168
170 2 115.672386 119.256136 155.035263 2.03934 169
171 2 114.181528 121.071803 152.479404 2 170
172 2 112.771739 121.952261 151.572257 2 171
173 2 120.236494 105.969437 134.100788 2 66
174 2 144.289843 131.578892 106.737015 1.41421 48
175 2 146.132162 131.95788 105.320338 1.41421 174
176 2 148.078338 132.232713 104.334417 1.27614 175
177 2 150.390172 131.185828 103.293079 1.06904 176
178 2 151.326624 130.213957 101.578195 1.06904 177
179 2 151.047453 174.681516 67.467447 1.68112 26
180 2 149.466383 174.53071 68.9329306 2.12616 179
181 0 152.577148 176.666204 70.0129832 2.25233 180
182 0 152.332611 179.041831 69.5394293 2.02155 181
183 0 151.978865 181.309907 68.9551054 1.52698 182
184 0 151.17689 183.356138 68.1788663 2.00508 183
185 0 150.159035 185.188392 67.4649489 1.57645 184
186 0 149.127182 186.861482 66.6110816 1.46441 185
187 0 148.041195 188.488203 65.9856209 1.58528 186
188 0 147.086376 190.217939 64.5868474 1.60868 187
189 0 146.525444 192.209972 62.9039122 1.70647 188
190 0 146.34467 194.238467 61.6603051 1.66095 189
191 0 146.699083 196.20543 61.8522385 1.47722 190
192 0 146.586628 198.211631 62.2368449 1.47722 191
193 0 146.371968 200.23265 62.6474223 1.58375 192
194 0 145.907768 202.141575 62.2337148 1.60709 193
195 0 145.059214 204.28133 62.4609342 1.60965 194
196 0 144.059118 206.69384 62.9123901 1.69466 195
197 0 142.761233 209.302741 63.4740694 1.18748 196
198 0 141.627883 211.86688 63.216415 1.56368 197
199 0 140.560635 214.321036 63.1708223 1.57057 198
200 0 139.751814 216.59264 62.793736 1.68329 199
201 0 139.325956 218.955816 62.571566 1.83372 200
202 0 138.961167 221.296576 62.399851 1.59424 201
203 0 138.442559 223.469046 62.0550905 1.61203 202
204 0 138.339137 225.893021 61.787633 1.46184 203
205 0 139.021477 228.224634 61.1537319 1.75809 204
206 0 139.582166 230.648427 60.8899442 1.80335 205
207 0 140.157173 233.146049 61.4952046 1.72066 206
208 0 141.103637 235.569131 62.8119699 1.50249 207
209 0 142.39329 237.189992 65.7000497 2.17268 208
210 0 143.235738 239.499083 66.7892583 1.23247 209
211 0 143.786478 241.91307 67.7788993 1.33312 210
212 0 144.534873 244.219491 68.6002501 1.33312 211
213 0 145.184844 246.477157 69.2425519 1.33312 212
214 0 145.752322 248.629589 69.8662081 1.33312 213
215 0 146.281515 250.73852 70.5589329 1.4291 214
216 0 146.508996 253.047425 71.4955196 1.42024 215
217 0 146.83633 255.430845 72.5703904 1.29196 216
218 0 147.698928 257.663698 73.6534215 1.06331 217
219 0 149.224534 259.35207 74.6753385 1.22824 218
220 0 150.983001 260.809376 75.0825051 1.34161 219
221 0 152.953836 261.861214 75.6483093 1.2268 220
222 0 154.708556 263.379648 76.2022562 1.35696 221
223 0 156.255928 265.246141 76.2664035 1.35696 222
224 0 157.842763 267.141453 76.3114142 1.35696 223
225 2 159.738918 267.261008 76.7651478 1.39513 224
226 2 160.587664 268.43507 76.7416975 1.41421 225
227 2 160.852888 271.211615 76.4026602 1.41421 226
228 2 163.114515 272.575717 76.1779897 1.41421 227
229 2 165.79905 274.190922 75.3438166 1.70711 228
230 2 165.352129 275.328179 70.0633578 1.40237 229
231 2 162.907569 274.950694 69.5596015 1.5 230
232 2 161.42526 274.790439 68.9762386 1.5 231
233 0 155.227974 268.155161 76.0434221 1.62967 223
234 2 154.171141 271.148792 75.8203412 1.90237 233
235 2 153.913276 273.20169 75.6504604 2 234
236 2 139.706884 237.252987 61.4527277 1 208
237 2 138.808394 238.797161 61.1411306 1 236
238 2 137.714719 241.32012 60.389089 1.13807 237
239 2 137.99725 245.067536 59.6673808 2.05228 238
240 2 139.342794 246.83336 59.6224128 2.32843 239
241 0 152.031604 179.166534 55.916391 1.25012 23
242 0 149.885281 182.71544 56.826972 1.25012 241
243 0 149.736085 184.77459 56.31712 1.05259 242
244 0 149.24572 186.496934 54.9680992 1.41568 243
245 0 149.701894 188.019469 53.8420605 1.04221 244
246 0 150.165119 189.503636 52.800249 1.1311 245
247 0 150.192032 191.171338 52.3406949 1.51346 246
248 0 149.486041 192.867113 52.6075224 1.51346 247
249 0 148.827231 194.651346 52.9148929 1.51346 248
250 0 147.896945 195.420306 52.3182845 1.63125 249
251 0 146.434006 196.828554 51.9304489 1.63125 250
252 0 145.177635 198.447141 51.4203767 1.62913 251
253 0 144.217168 200.26815 50.71217 1.48471 252
254 0 143.766093 201.003041 50.4602894 1.48471 253
255 2 151.701596 178.516741 43.3090543 1.20711 19
256 2 152.252721 179.279257 42.5278613 1.41421 255
257 2 152.730453 180.276691 42.1535997 1.20711 256
258 2 152.902415 181.946408 42.130671 1 257
259 2 153.236031 183.401811 42.0762786 1.58891 258
260 2 153.352496 186.191877 41.2588649 1.81939 259
261 2 153.835689 188.913856 39.9620084 1.9299 260
262 2 155.61478 187.640268 38.6441581 1.41421 261
263 2 156.812306 186.985715 38.9300078 1.41421 262
264 2 159.559201 187.861957 37.8217722 1.51184 263
265 2 162.289748 188.548766 37.2490497 1.41421 264
266 2 164.863264 189.338961 36.5313833 1.41421 265
267 0 169.718333 190.851326 35.9372038 1.30181 266
268 0 171.197528 188.599595 32.5312023 1.30181 267
269 0 170.99353 187.092696 31.974354 1.46334 268
270 0 169.457654 185.385872 32.3834977 1.7244 269
271 0 166.30565 183.278282 33.2139908 1.7244 270
272 2 165.545707 184.819756 33.930496 1.5693 271
273 2 165.274672 188.163341 38.6241346 1.41421 266
274 2 165.487662 187.55997 39.6429978 1.41421 273
275 2 165.07754 186.302061 40.1667665 1.41421 274
276 2 154.943531 184.521324 36.7995037 1.82843 263
277 2 154.100357 181.555315 36.0761508 1.5 276
278 2 154.896523 180.784547 35.7347173 1 277
279 2 155.130751 179.33232 35.8714566 1 278
280 2 155.568902 178.971815 35.6244482 1 279
281 2 156.50678 178.206533 35.8632894 1 280
282 2 157.066997 177.415366 35.9824919 1 281
283 2 152.33926 180.979451 34.4968797 1.66667 277
284 2 149.739151 182.186688 33.3768788 1.54044 283
285 2 148.906373 182.111619 32.5998552 1.41421 284
286 2 147.074952 183.177977 31.8013047 1.41421 285
287 2 145.704324 182.971334 30.7743376 1.41421 286
288 2 144.668419 182.484363 30.433214 1.41421 287
289 2 149.078896 180.795371 31.9422499 1 284
290 0 148.335886 179.537464 31.6660662 1 289
291 2 147.55819 178.211205 31.3443857 1 290
292 2 147.91545 177.543749 29.9135529 1 291
293 2 150.389911 177.029192 27.8741107 1.63082 292
294 2 152.244196 175.144877 25.165328 1.5 293
295 2 152.784465 172.948738 23.9023326 1.5 294
296 2 152.361716 171.798599 23.3661102 1.5 295
297 2 155.045043 189.965856 39.5807715 1.41421 261
298 0 154.047322 189.714345 38.1700688 1.46666 297
299 2 155.394447 190.774266 34.3977542 1.10147 298
300 2 156.775455 192.076614 31.7924251 1.32843 299
301 0 153.021501 189.46258 36.6793616 1.51912 298
302 0 151.250508 188.652535 35.4657911 1.52397 301
303 0 149.56284 187.694133 34.4328641 1.01807 302
304 0 147.568445 187.799162 33.9284676 1.03589 303
305 0 145.504686 187.929716 33.5597064 1.03589 304
306 2 145.854853 189.145307 33.3763511 0.299904 305
307 2 145.825066 191.023322 33.4308941 0.915162 306
308 2 145.485977 193.880483 34.7813378 1.20711 307
309 2 147.23471 191.837312 34.0174324 1.06904 308
310 2 147.7809 191.370118 33.8030464 1 309
311 2 148.095623 189.559892 31.8338178 1.10948 306
312 2 149.193911 189.742732 30.8639774 1.07174 311
313 2 151.030663 189.582101 30.491154 1.13598 312
314 0 149.5619 191.332719 29.8845357 1.23645 312
315 0 149.468368 193.922858 30.9070087 1.09503 314
316 2 149.220397 195.846297 31.3645164 1 315
317 2 148.870212 198.485973 31.411021 0.971405 316
318 2 148.503002 200.374297 31.2534256 1.13807 317
319 0 149.554164 189.097509 28.9902614 1.23645 314
320 0 149.565213 187.170757 27.4539219 1.18202 319
321 0 149.140327 185.419121 26.1505417 1.61938 320
322 0 148.394996 183.900181 25.0398924 1.2093 321
323 0 147.407586 182.564082 24.1675328 1.66741 322
324 0 146.143015 181.333376 23.778515 1.59242 323
325 2 144.359319 181.813578 23.4900235 1.39494 324
326 2 142.85379 181.231045 23.3656396 1.19747 325
327 2 141.258106 181.01492 23.3173191 1 326
328 0 146.470383 179.441529 22.8594172 1.53302 324
329 2 146.835807 177.483372 21.9254713 1.47361 328
330 2 145.952789 175.940547 21.5306149 1.41421 329
331 0 143.886883 187.289946 32.1922918 1.2474 305
332 0 142.269908 186.704398 30.8472806 1.2474 331
333 0 141.147051 185.506953 29.1328749 2.06923 332
334 0 140.505966 183.890972 27.8314019 1.34456 333
335 0 139.999672 182.074714 27.3170703 1.59675 334
336 0 139.538436 179.950038 26.9593715 1.18182 335
337 0 139.428333 177.61296 26.6744028 1.10928 336
338 0 139.514719 175.472502 26.134329 1.15821 337
339 0 139.918617 173.575467 25.2083623 1.30299 338
340 0 140.695343 171.822023 24.2380618 1.55927 339
341 0 142.157541 169.615716 23.0356479 1.55927 340
342 2 145.683917 169.484 22.7449985 1.27614 341
343 2 147.376696 169.454141 22.6426706 1.20711 342
344 2 156.391007 191.295565 39.856497 1.41421 297
345 2 153.560474 193.242877 39.7831787 1 344
346 2 154.162403 194.143226 39.8976574 1 345
347 2 154.805232 194.701823 40.1009845 1 346
348 2 156.546661 195.577887 40.2706421 1 347
349 2 153.773335 196.394716 40.9997545 1 348
350 2 158.985343 196.846811 39.6352236 1.30474 348
351 2 160.7319 197.666612 38.9074742 1 350
352 2 152.541552 194.471533 39.2446151 1.12132 345
353 2 152.348536 197.00092 39.2478108 1.10555 352
354 2 153.733317 195.828299 35.1587964 1 353
355 2 152.961944 194.527422 35.1405436 1 354
356 2 152.991876 193.019242 35.323405 1 355
357 2 152.299319 192.248839 35.8749179 1 356
358 2 153.948586 195.491434 31.5109097 1.17333 354
359 2 154.160094 195.082297 29.1727779 0.914214 358
360 2 152.910462 194.698886 27.699379 1.41421 359
361 2 152.158335 195.478629 27.0875425 1.10948 360
362 2 150.9626 194.59922 26.8135468 0.902369 361
363 2 149.280441 192.247555 25.5451418 0.736068 362
364 2 157.909304 192.250526 40.4126693 1.20711 344
365 2 160.18731 193.090499 40.5053192 1.08333 364
366 2 163.002331 194.810021 39.1782477 1.83333 365
367 0 163.974724 194.440635 41.3113675 1.59196 366
368 0 164.736728 195.849717 44.360775 1.35058 367
369 0 165.680593 195.736686 45.7857322 1.35058 368
370 2 164.516997 196.152981 47.535254 1.61686 369
371 2 162.646383 195.898794 48.4557826 1.05843 370
372 2 157.7257 194.134527 49.0526858 1 371
373 2 156.634154 194.023524 49.0767554 1 372
374 2 154.976547 194.287547 49.1133692 1 373
375 2 153.738886 195.121192 47.659633 1.41527 374
376 2 152.515964 195.703871 46.488392 1.41421 375
377 0 165.587444 194.206431 46.9912954 2.09225 369
378 0 164.381727 192.398665 47.9418569 1.8094 377
379 0 162.923995 190.417347 48.0563222 1.90602 378
380 0 161.530222 188.704396 48.0480869 1.44599 379
381 0 160.221801 187.332484 47.9752412 1.32892 380
382 0 159.266238 185.856877 47.6082268 1.29391 381
383 0 158.584834 184.127537 46.3517507 1.25468 382
384 0 158.038079 182.224438 44.9905696 1.25468 383
385 0 157.119603 181.005484 45.0379252 1.3264 384
386 0 155.99265 179.433258 44.3495585 1.3264 385
387 0 154.969718 177.652405 43.8640862 1.21542 386
388 0 153.852285 175.902484 43.6419984 1.22585 387
389 0 152.541081 174.276805 43.3757069 1.42079 388
390 0 151.226126 172.73896 42.5086468 1.76591 389
391 0 149.955174 171.072534 42.2709807 1.45874 390
392 0 149.044389 169.368811 41.8209618 1.45874 391
393 0 148.070258 167.655901 41.4347511 1.45874 392
394 2 146.010511 167.132809 40.0783228 1.22937 393
395 2 144.772183 167.391996 38.1148026 1.28247 394
396 2 142.988277 167.080385 37.8690739 1 395
397 2 141.643628 166.895963 37.8834375 1 396
398 2 147.063981 166.486066 38.3688224 1.4005 394
399 2 148.753298 163.958051 37.9638596 1.21453 398
400 2 149.829341 162.733104 37.7293198 1.13807 399
401 2 150.552222 162.352521 37.44691 1 400
402 0 147.994007 170.843579 40.8608051 2.1942 392
403 0 146.28998 171.84817 39.6706091 2.1942 402
404 0 144.301891 171.967779 38.228214 1.29888 403
405 0 142.211806 171.287819 37.4867364 1.36746 404
406 0 140.109607 170.432129 37.7306541 1.39697 405
407 0 138.356967 169.405773 38.9804023 1.40146 406
408 0 136.639469 168.597498 40.3005518 1.49394 407
409 0 134.777796 168.617127 41.8224626 1.63629 408
410 0 133.033797 170.051964 43.8997247 1.3881 409
411 0 132.980934 172.162921 45.3837776 1.35021 410
412 0 132.748774 173.953191 47.0432845 1.31231 411
413 2 150.675943 171.487568 39.541691 1.41421 390
414 2 150.807112 170.52829 38.7710854 1.41421 413
415 2 152.027482 168.057545 38.4524422 1.41421 414
416 2 154.124681 167.034809 37.6200071 1.41421 415
417 2 155.462575 165.987304 37.8364685 1.41421 416
418 2 156.638477 166.500612 37.9178105 1.41421 417
419 2 157.923206 168.213647 38.8593103 1.41421 418
420 2 158.969166 169.4575 39.1066293 0.914214 419
421 2 159.484127 170.349717 39.1709267 0.914214 420
422 2 159.084927 170.970515 38.5451531 1 421
423 2 159.014974 171.783069 38.5180742 1 422
424 2 159.482248 172.506008 39.2975885 1 423
425 2 160.034089 172.723151 39.3625275 1 424
426 2 159.73122 171.845336 39.6992229 1.20711 425
427 2 151.20639 165.357804 39.3702034 1.41421 415
428 2 149.984742 162.536302 40.3945028 1.20711 427
429 2 148.950309 161.925275 40.8754019 1 428
430 2 148.391419 160.725822 41.1085911 1 429
431 2 149.318136 159.657324 41.2210218 1 430
432 2 148.291717 160.121119 42.6010714 0.706709 431
433 0 154.406035 175.747137 43.6691549 1.57359 387
434 0 154.242746 173.784336 43.7554655 1.57359 433
435 0 154.683534 172.062233 43.6747517 1.53993 434
436 0 155.93827 168.728699 43.1605218 1.53993 435
437 2 155.348178 178.788627 42.3520785 1.35567 386
438 2 153.578574 180.965375 41.5339333 0.884943 437
439 2 152.839882 180.876094 40.9541968 1.10948 438
440 2 151.502253 181.737584 40.6377406 1.10948 439
441 2 150.049471 182.661972 40.5092228 1.20711 440
442 0 157.400995 180.283643 43.7059489 1.36376 384
443 0 156.917661 178.35736 42.9412911 1.90623 442
444 0 156.881854 176.525551 42.7237271 1.07733 443
445 0 157.050855 174.778506 42.50124 1.09229 444
446 0 156.962893 172.894823 41.8318814 1.32444 445
447 2 157.022698 173.746253 40.0634019 1.32444 446
448 2 156.399501 175.103464 38.0170441 1 447
449 2 155.696751 175.149558 36.399831 1 448
450 2 154.401134 175.604846 36.0686309 1.20711 449
451 2 154.282698 176.523429 37.1196129 1.20711 450
452 2 154.031116 177.966332 37.0060612 1.20711 451
453 2 154.323402 172.7814 38.0099555 1.4714 447
454 2 151.748008 172.562165 36.0293637 1.0215 453
455 2 149.991151 172.257858 34.1110082 1.03086 454
456 2 148.128395 172.543493 33.0374109 1 455
457 0 157.017315 170.903913 40.7479494 1.38233 446
458 0 157.450116 168.862017 39.5736004 1.51546 457
459 0 157.63741 166.390256 38.8011482 1.76569 458
460 0 157.009329 163.769481 38.5763216 0.814788 459
461 0 154.951037 163.904334 40.0614798 0.838785 460
462 0 153.176576 163.544755 41.3455298 0.838785 461
463 0 151.514324 163.26773 42.5138741 0.838785 462
464 2 150.819562 165.142607 43.3076987 1.41421 463
465 2 150.555987 166.428706 43.8814549 1.41421 464
466 2 150.133923 167.598282 44.3035052 1.27614 465
467 2 148.667628 168.435345 44.1549892 1 466
468 0 165.10098 190.99289 48.9021794 1.67054 378
469 2 162.234592 189.434243 50.0282659 1.33527 468
470 2 159.808726 189.172379 50.3772985 1 469
471 2 158.711468 189.409061 50.5274896 1.41421 470
472 2 157.506815 189.97677 50.3804191 1.41421 471
473 2 156.503852 190.09184 50.3785859 1.20711 472
474 2 155.15556 190.168002 50.2913766 1.30474 473
475 2 154.05996 190.859703 49.9218046 1.34518 474
476 2 151.392339 192.490092 48.7321628 1.2855 475
477 2 150.354116 193.01186 47.9340519 1.41421 476
478 2 148.320505 192.979324 47.6380771 2 477
479 0 165.220419 189.449133 49.6518325 1.67365 468
480 0 164.987524 187.883977 50.6122104 1.59736 479
481 0 164.53419 186.102415 50.8014574 1.28465 480
482 0 163.402023 184.492253 50.8837389 1.56318 481
483 2 163.00371 183.955787 52.5673958 1.51352 482
484 2 162.412434 181.510982 53.3979048 1.3258 483
485 2 161.860022 179.755207 54.4515254 1.13807 484
486 2 161.527681 178.365251 55.0583824 1 485
487 2 160.254185 177.197004 54.6521694 0.828427 486
488 2 159.769686 176.127677 56.2709591 1 487
489 2 159.899648 173.91985 56.5051132 1 488
490 2 159.320888 172.064794 56.6808241 1 489
491 2 157.803488 171.535345 56.7687577 1 490
492 2 161.989938 176.11479 55.4825544 1 486
493 2 161.966212 174.66456 55.5884399 1 492
494 2 163.493742 172.705817 56.2611527 1.41421 493
495 2 162.972509 171.137994 60.6104007 1.13405 494
496 2 162.733828 168.033926 61.8381931 1.55409 495
497 2 163.131338 166.324612 62.2457768 1.58114 496
498 0 163.074773 182.793039 48.6709772 1.29104 482
499 2 163.503813 182.409594 47.0289518 1 498
500 2 164.983377 183.507635 46.2577626 1.5 499
501 2 166.738826 183.840125 43.9052164 1.41421 500
502 2 168.423468 183.56584 43.869373 1.18407 501
503 2 170.539065 184.430142 43.7645613 1 502
504 2 166.159584 184.005228 46.0944325 1.5 500
505 0 162.008465 181.69067 46.1041046 1.08432 498
506 0 160.995859 180.550027 43.6576966 0.877599 505
507 2 161.106171 180.781259 44.2369972 1 506
508 2 163.082267 181.743345 44.1677013 1.29244 507
509 2 165.211644 182.376977 43.9292991 1.15738 508
510 0 160.061979 179.919957 40.7925241 1.06309 506
511 0 159.926049 178.353863 38.6838516 1.23918 510
512 0 159.77636 176.81558 36.138769 1.36341 511
513 2 159.963643 175.259784 33.2651684 1.41421 512
514 2 158.739159 174.102496 32.7310337 1.41421 513
515 2 157.674176 172.602354 32.1080818 1.27614 514
516 2 156.631069 171.242414 31.8364807 1.06904 515
517 2 155.734173 170.564946 31.4716211 1 516
518 2 154.799825 169.278024 30.8825333 1 517
519 2 154.772661 167.716695 29.3457204 1 518
520 2 154.590949 166.27296 28.207101 1 519
521 2 154.682087 165.062021 27.2688998 1 520
522 2 154.357621 164.053464 27.2800178 1 521
523 2 154.132943 162.900511 25.9558546 1 522
524 2 154.132672 161.960562 26.0933896 1 523
525 2 153.705111 160.467026 25.9076727 1.06904 524
526 2 151.732682 159.065291 25.2606263 1.08232 525
527 2 150.912154 158.740124 24.8433489 1 526
528 0 149.612146 158.012479 24.8418928 1 527
529 2 148.185576 157.288983 24.7373176 1 528
530 2 154.640017 169.003049 29.6633307 1 518
531 2 153.473242 168.734677 27.6831179 0.900691 530
532 0 153.077869 166.094516 25.4181513 0.907452 531
533 2 152.62275 163.487882 23.5965084 0.914214 532
534 2 151.565715 162.184998 23.1493697 0.853553 533
535 2 149.970068 161.889525 23.2028079 1.07869 534
536 2 148.246678 162.105575 23.3845368 1.23607 535
537 2 163.07557 195.260253 45.8820444 1 369
538 2 160.897108 194.009684 46.0304816 1 537
539 2 159.551031 193.980797 45.687239 1.41421 538
540 2 157.495135 194.073034 45.2155237 1.41421 539
541 2 155.849216 194.386977 44.7924344 1.41421 540
542 2 152.960902 195.403752 43.4759304 1.32843 541
543 2 152.183444 196.591667 42.6435362 1.41421 542
544 2 150.972554 198.348381 41.7748841 1.27614 543
545 2 148.882602 196.957943 42.1140639 1 544
546 2 149.311404 196.915968 42.0832319 1 545
547 2 149.852164 195.678372 41.959677 1 546
548 2 150.74589 196.016799 43.5521408 1 547
549 2 151.447089 199.552791 41.4729189 1.13807 544
550 2 151.502836 200.838335 41.130626 1 549
551 2 151.18236 201.764306 40.1431988 1 550
552 2 151.19498 202.680748 40.033973 1 551
553 2 151.228492 203.90548 39.8495106 1 552
554 2 152.521414 206.417014 39.3260294 1 553
555 2 153.252739 207.690153 39.0546421 1 554
556 2 152.095563 209.54218 38.7728788 1 555
557 2 150.788472 210.632148 38.6503233 1 556
558 2 155.531456 206.988305 39.1659999 1 555
559 2 160.097853 192.823478 46.8594205 1 538
560 2 157.752728 190.860546 47.2189888 1.20711 559
561 2 157.182107 189.583246 47.2812996 0.845178 560
562 2 156.103591 187.984281 46.6790589 1.0045 561
563 2 155.32925 186.784283 46.9557008 1 562
564 2 154.537887 186.089088 46.9996762 1.5 563
565 2 154.93124 184.21144 47.5764405 1.33333 564
566 2 155.427049 181.450809 47.43761 1.5 565
567 2 154.810007 179.909586 47.4013123 1.5 566
568 2 154.093875 178.27496 47.4271665 1.5 567
569 2 152.519288 176.287107 47.3802104 1.4714 568
570 2 150.977636 174.417229 47.3629081 1.44281 569
571 2 149.487669 172.604467 47.3175705 1.27614 570
572 2 149.154748 171.410954 47.598057 1.13807 571
573 2 148.345869 169.846624 48.0260922 1 572
574 2 148.718144 169.15463 48.336453 1 573
575 2 148.750075 168.015823 48.0248606 2 574
576 2 146.597851 167.882723 48.6982914 1.80474 575
577 2 145.115732 168.129049 48.1548659 1.60948 576
578 2 142.853872 167.654836 47.8446899 1.41421 577
579 2 141.339459 167.557897 47.5980242 1.41421 578
580 2 148.30741 166.073872 47.6496369 1.90237 575
581 2 147.471922 164.822293 47.1877194 1.60948 580
582 2 145.939883 164.429476 46.3505798 1.27614 581
583 2 144.805743 164.270771 45.5057383 1.41421 582
584 2 143.52211 163.531905 45.755997 1.41421 583
585 2 143.627331 163.376948 43.5757036 1.5 584
586 2 141.42647 162.018959 42.1992601 1.41169 585
587 2 139.750242 162.430435 42.0274406 1.13807 586
588 2 138.010571 162.922114 41.9351823 1 587
589 2 163.898751 196.281262 38.5946891 1.5 366
590 2 164.127065 197.293756 38.0640077 1.06904 589
591 2 164.090856 198.064557 37.6616406 1.27614 590
592 2 164.895971 196.695154 36.6305139 1 591
593 2 165.079481 196.024465 36.6457214 1 592
594 2 165.339594 195.362985 35.0507915 1 593
595 2 162.95475 194.994078 34.4039246 1 594
596 2 161.678571 194.450999 34.0738028 1 595
597 2 161.311869 194.99254 32.9956886 1 596
598 2 162.655173 195.569128 30.042429 1 597
599 2 161.200497 195.445568 29.8825731 1 598
600 2 160.803216 194.530035 29.8953983 0.914214 599
601 2 161.355983 194.067228 29.97064 0.914214 600
602 2 163.653337 196.621955 29.1292372 1.20711 598
603 2 166.67119 197.049523 29.2765325 0.914214 602
604 2 166.338282 196.225428 37.3777079 1.33333 593
605 2 167.743076 195.753664 38.6944919 1.58333 604
606 2 168.344961 195.281202 40.1665755 1 605
607 2 168.706124 194.681237 40.3323763 1 606
608 2 169.155837 193.6477 40.1769079 1.23607 607
609 2 167.957257 193.034011 37.3667998 1.5 608
610 2 165.758367 192.011783 36.144036 1.13807 609
611 2 164.63353 191.570491 35.248172 1.13807 610
612 2 163.572125 190.872827 35.0395431 1 611
613 2 161.058368 188.987361 35.2865912 1 612
614 2 158.864477 186.721594 34.547949 1 613
615 2 156.887283 184.955502 33.6180613 1.41421 614
616 2 168.351295 192.89602 41.6120347 0.914214 608
617 2 167.682667 192.100368 41.600314 0.914214 616
618 2 167.787951 191.306399 42.3483964 1.07869 617
619 2 168.313533 190.671952 43.126796 1.23607 618
620 2 163.963764 199.019693 38.6697013 1.18409 591
621 2 165.041335 199.905409 39.756498 1 620
622 2 166.008815 198.871766 40.0985058 1 621
623 2 164.105648 201.17158 40.2536904 1 621
624 2 162.926796 199.187348 37.2867214 1.41421 591
625 2 162.003541 199.757659 37.1759846 1.34518 624
626 2 163.276183 201.632615 38.9745899 1.41421 625
627 2 161.952817 201.478122 41.1923425 1.41421 626
628 2 160.493965 203.145959 42.6629774 1.80474 627
629 2 157.880899 205.7128 45.9587381 2 628
630 2 164.018012 202.727725 39.5233898 1.41421 626
631 2 163.986243 203.822132 39.8786504 1.41421 630
632 2 163.589631 205.36445 39.9197824 1.41421 631
633 0 165.508083 205.370938 42.7199903 1.19391 632
634 0 166.48689 203.799663 42.532752 1.39287 633
635 2 166.451218 202.6183 41.6388151 1.39287 634
636 2 160.610682 200.135208 36.8232088 1.05753 625
637 0 158.410024 199.973173 37.0352735 1.1146 636
638 0 155.963099 199.846321 37.4803885 1.17168 637
639 0 153.232725 199.814505 38.1730826 1.17168 638
640 0 150.671151 200.156545 38.3741441 0.973143 639
641 0 148.158061 200.528741 38.5700367 0.973143 640
642 0 145.777917 200.470819 38.661601 1.20756 641
643 0 143.714703 199.676337 38.6701589 1.44354 642
644 2 145.907032 197.631961 37.5009736 1.29569 643
645 2 146.950679 196.647789 37.2702815 1.14785 644
646 2 145.973443 194.756736 38.2115887 1.14785 645
647 2 148.97004 197.004741 36.9002225 1.07392 645
648 0 141.600203 198.919388 38.8470999 0.876488 643
649 0 140.523313 196.783396 38.2632792 1.29989 648
650 0 139.707887 194.498983 37.4961286 1.21523 649
651 0 139.188389 192.268869 36.1404088 1.23351 650
652 0 138.792875 190.220619 34.4842815 1.23351 651
653 0 138.442259 188.335126 32.821511 1.60415 652
654 0 138.204102 186.680488 30.003307 1.12821 653
655 0 138.223413 184.863038 27.6332899 1.50295 654
656 2 138.196705 182.685502 27.0956621 1.5 655
657 2 136.365274 180.126761 27.2830393 1.5 656
658 2 157.089664 201.078898 34.5488969 1 636
659 2 156.045822 202.415524 34.012662 1 658
660 2 153.746464 203.118759 32.8662901 1 659
661 2 152.347345 204.270499 32.4738583 1 660
662 2 150.05012 205.09873 32.6837513 1 661
663 0 147.152241 205.639757 34.5892496 1.70841 662
664 0 148.393105 204.332249 31.0528143 1.39054 663
665 2 150.626109 202.225638 31.5089925 1.41421 664
666 2 154.558044 200.343864 30.0825787 1.41421 665
667 2 156.183189 198.500055 30.9287523 1.41421 666
668 2 157.926387 198.460085 31.0898147 1.41421 667
669 2 161.365223 198.488573 31.6092953 1.20711 668
670 2 162.535473 198.525038 31.7806563 1 669
671 0 147.115371 202.064957 24.1034066 1.39054 664
672 2 147.584267 202.68435 28.3352392 1.41421 671
673 2 146.209267 203.375563 29.1418522 1.41421 672
674 2 142.57741 202.350951 30.168659 1.41421 673
675 2 140.480699 200.439667 30.1259396 1.34518 674
676 2 139.24792 200.188855 29.5646178 1.13807 675
677 2 137.811301 199.631253 30.4322392 1.23012 676
678 2 136.774372 198.718454 30.8456922 0.822166 677
679 2 135.641365 198.547418 31.1731355 0.914214 678
680 2 134.248964 198.528323 30.7838108 0.914214 679
681 0 132.934972 199.855762 29.9371172 0.957107 680
682 2 131.65261 201.188395 28.9992765 1 681
683 2 137.729851 200.138388 29.27722 1 676
684 2 136.26352 200.109486 28.5946604 1 683
685 2 135.332649 200.005744 28.7664989 1 684
686 2 134.633202 198.815198 28.898475 1 685
687 2 134.4084 197.630206 28.9281696 1.13807 686
688 2 133.337508 194.667096 28.8162634 1.41421 687
689 2 131.754269 195.876789 28.8335535 1 688
690 2 130.282517 197.062293 28.7699429 1 689
691 2 139.039069 200.127593 24.3193574 1 683
692 2 140.402887 200.197727 21.1155539 1.03006 691
693 2 142.136225 200.614056 18.3301607 1.23607 692
694 2 139.629937 200.679347 17.557814 1 693
695 2 138.574058 200.622086 17.6363055 1 694
696 2 137.417148 201.005948 17.7109437 1 695
697 2 136.691292 200.008583 15.9393847 0.979641 696
698 2 137.528476 201.571379 16.4020836 1 696
699 2 142.569824 200.511123 16.0149935 1.23607 693
700 2 142.545461 201.662974 14.4837932 1.20711 699
701 2 142.675997 202.707188 14.2253607 1 700
702 2 142.551872 203.698696 14.2466395 1 701
703 2 142.416486 204.848647 14.2529598 1.20711 702
704 2 141.046214 205.954581 14.5936157 1.20711 703
705 2 139.041564 207.364779 16.9589151 1 704
706 2 138.607354 208.01001 18.8558292 1.5 705
707 2 142.153999 201.221071 16.8228365 1 699
708 0 140.098258 202.868281 17.9057591 1.10355 707
709 2 137.910871 204.489763 18.9635029 1.20711 708
710 2 135.382277 205.007766 19.6695627 0.914214 709
711 2 143.126341 199.571794 30.9231906 1 674
712 2 141.673526 198.450432 31.3643517 1 711
713 2 142.547366 197.271381 31.1771965 0.914214 711
714 2 141.279603 195.615146 31.4493159 0.914214 713
715 0 145.499517 206.647045 37.9301511 1.67436 663
716 0 143.989719 208.013981 40.1274864 1.33323 715
717 0 143.506918 210.189542 41.5168649 1.35182 716
718 0 143.019712 212.534245 42.0059111 1.32672 717
719 0 142.631662 214.872015 41.6028052 1.40573 718
720 0 142.314665 216.85755 40.068882 1.35312 719
721 0 142.658522 219.070945 39.3533164 1.49624 720
722 0 143.315758 221.424844 39.3179882 1.17006 721
723 0 155.503347 206.366341 31.3050025 1.44336 661
724 0 157.234679 207.477341 31.6714338 1.64626 723
725 0 158.862869 208.805903 32.6845472 1.13286 724
726 0 160.246928 210.659238 34.6215967 1.54939 725
727 0 159.62761 212.826617 38.156052 1.37522 726
728 2 158.147322 213.956191 37.6956909 1.37522 727
729 2 156.532289 214.483409 37.589037 1.37522 728
730 2 154.22036 214.639398 37.1400819 1.37522 729
731 2 150.387164 214.704409 37.0157225 1.40122 730
732 2 148.898434 215.185811 37.1003797 1.41421 731
733 0 146.871117 214.838848 36.8522446 1.41421 732
734 2 144.844909 214.349674 36.6675381 1.41421 733
735 0 160.204188 212.104282 39.6834278 1.37522 727
736 0 161.373841 210.108172 41.0070869 1.6553 735
737 0 162.114402 208.257111 42.0622918 1.6553 736
738 2 156.669644 212.702887 33.7859726 1.65454 726
739 2 152.76061 213.896678 32.8279272 1.43674 738
740 2 150.762946 213.844168 32.1484294 1.41421 739
741 2 147.772271 213.789381 32.0253095 1.41421 740
742 2 146.588762 213.468664 32.064492 1.41421 741
743 0 153.007318 208.00141 31.9770094 1.39012 723
744 2 149.959456 209.646109 32.9139308 1.33688 743
745 2 147.777676 210.425491 32.863308 1.21699 744
746 0 157.383028 205.243049 32.761527 1.43731 723
747 2 159.131396 204.261357 34.3579025 1.43127 746
748 2 159.358543 202.721673 35.5078577 1.42274 747
749 2 160.150197 204.790653 35.7768672 1 747
750 2 160.989289 204.673654 35.9945711 1 749
```
