## Supplementary Data (Dsec PN traces) for "Olfactory projection neuron rewiring in the brain of an ecological specialist": Dsec_56_R_adPN_up_VC3l.swc

```
# SWC format file
# based on specifications at http://www.neuronland.org/NLMorphologyConverter/MorphologyFormats/SWC/Spec.html
# Created by nat::write.neuron.swc
# PointNo Label X Y Z Radius Parent 
1 2 168.368899 199.716141 39.5266259 1 -1
2 2 167.727945 200.750142 38.4935627 1 1
3 2 167.783499 200.823663 36.7527757 1 2
4 2 166.525884 201.400627 37.5531721 0.927537 3
5 2 165.215619 202.124316 37.5223866 1.41421 4
6 2 167.812184 201.226118 39.5867982 1.23607 2
7 2 159.106917 151.873623 25.5172832 6.41421 -1
8 2 159.757694 146.543003 25.7624277 1.41421 7
9 2 161.163322 146.036109 27.0886551 1.41421 8
10 2 161.812081 143.396591 27.0693349 1.78825 9
11 2 159.919063 141.190211 27.2513815 1.76216 10
12 0 155.801649 152.506139 24.6410876 1.51838 7
13 0 154.188301 153.405286 23.6633489 1.80064 12
14 0 152.942509 154.898196 23.4830942 1.54288 13
15 0 152.082901 156.505454 23.2681012 1.46937 14
16 0 151.32383 157.960397 23.8337827 1.36577 15
17 0 150.622354 159.448293 25.2248585 1.26943 16
18 0 149.74249 161.173192 26.8403889 1.26943 17
19 0 148.952818 163.333264 28.4446663 1.67883 18
20 0 148.480941 165.74878 29.8474006 1.63166 19
21 0 148.403414 168.049342 31.0791874 1.5784 20
22 0 148.24899 170.164177 32.175601 1.5784 21
23 0 148.318459 172.242179 32.9989039 1.58168 22
24 0 148.776116 174.331815 33.3658993 1.45035 23
25 0 149.080855 176.278927 34.3282568 1.35757 24
26 0 149.308871 178.231866 35.1130604 2.09606 25
27 0 147.805818 180.819537 36.9229282 1.9344 26
28 0 148.316811 178.640572 39.6745163 2.19903 27
29 0 149.405284 177.461968 43.0173725 2.12664 28
30 0 150.413394 177.641165 46.0918693 1.8181 29
31 0 151.85327 178.224645 48.4522256 1.79807 30
32 0 152.968747 178.8929 51.1599202 1.7222 31
33 0 153.693196 178.752235 54.7870194 1.65237 32
34 0 154.25889 176.871153 58.9795679 1.57255 33
35 0 154.39726 174.783443 63.2639164 1.62385 34
36 0 154.074595 172.650026 66.8247914 1.70073 35
37 0 153.826124 170.485999 69.3770928 1.49911 36
38 0 153.583171 168.391524 71.7377851 1.49911 37
39 0 153.260457 166.346744 74.2611387 1.46631 38
40 0 152.671138 164.224037 76.5416013 1.41523 39
41 0 151.498432 162.41751 78.6261713 1.42627 40
42 0 150.588198 160.590932 81.1195197 1.42627 41
43 0 149.520634 158.995914 83.3076433 1.47642 42
44 0 148.754777 157.267719 85.1186019 1.47642 43
45 0 148.02403 155.764162 86.7876842 1.42599 44
46 0 147.481707 154.419827 88.5869551 1.42599 45
47 0 146.936507 153.141292 90.4540385 1.6072 46
48 0 146.143221 151.969705 92.6162775 1.58827 47
49 0 145.281335 150.623243 94.7304664 1.67283 48
50 0 144.574765 148.960213 96.5056878 1.65923 49
51 0 143.87477 147.382367 99.1038367 1.37618 50
52 0 143.659156 145.428761 101.241695 1.57079 51
53 0 143.556841 143.230197 103.379308 1.66999 52
54 0 143.669489 140.813773 105.815491 1.71864 53
55 0 143.704381 138.285833 108.358554 1.52679 54
56 0 143.370344 135.896761 110.61874 1.44308 55
57 0 142.904148 133.551736 112.629019 1.62852 56
58 0 142.09866 131.24817 114.469651 1.5843 57
59 0 140.948901 129.23267 116.437036 1.5018 58
60 0 139.38601 127.496699 117.877106 1.5018 59
61 0 137.768173 125.706192 119.270711 1.47222 60
62 0 136.074444 123.893062 120.954208 1.50102 61
63 0 134.507584 121.743146 122.427354 1.50102 62
64 0 133.161884 119.297674 123.975326 1.83842 63
65 0 131.910731 116.824276 125.272666 1.75012 64
66 0 130.323753 114.766738 126.118423 1.77757 65
67 0 128.546317 113.004361 126.475823 1.77757 66
68 0 126.92952 111.092173 127.052577 1.53637 67
69 0 124.91188 109.609137 127.747284 1.9158 68
70 0 122.645331 108.295181 128.760856 1.9158 69
71 0 120.234537 106.998393 129.766988 1.9158 70
72 0 117.923641 105.700458 130.691745 1.60226 71
73 0 119.620685 105.889649 135.191302 1.83721 72
74 0 120.785907 106.071008 140.135539 1.83721 73
75 0 122.474836 106.466173 143.953003 1.95356 74
76 0 124.250274 108.534077 143.948766 1.96398 75
77 0 125.629632 111.016414 143.926056 2.10808 76
78 0 126.794638 114.905203 143.270963 2.10808 77
79 0 115.588978 105.036972 131.525897 1.7138 72
80 0 113.204024 104.858546 132.161177 1.7138 79
81 0 110.724448 104.713061 132.777838 1.76462 80
82 0 108.174856 104.106821 133.511866 1.52713 81
83 0 105.421313 103.782912 133.313102 1.53429 82
84 0 102.682718 103.433137 132.611112 1.53429 83
85 0 99.9543658 103.097641 131.821888 1.56355 84
86 0 97.1574594 103.399814 131.704819 1.68272 85
87 0 94.6745774 103.646888 132.195306 1.7129 86
88 0 92.2515266 103.929241 132.837864 1.74308 87
89 0 89.7038398 104.595866 135.5122 1.62154 88
90 0 87.1906696 105.017122 138.189671 2.0642 89
91 0 85.4504188 103.776088 142.119693 1.83319 90
92 0 83.6543081 102.351984 145.351579 2.04774 91
93 0 82.2914546 101.284723 147.442149 2.04774 92
94 0 94.5211685 103.533266 130.81283 1.31298 86
95 0 92.0295423 103.611292 130.121395 1.59457 94
96 0 89.6798013 103.945549 129.610978 1.59457 95
97 0 87.4292111 104.264252 129.205745 1.59005 96
98 0 85.3938065 104.561564 128.237846 1.3412 97
99 0 83.223779 104.602744 127.616205 1.3412 98
100 0 80.9066662 104.539584 127.015675 1.39142 99
101 0 78.6017847 104.572145 125.854859 1.59055 100
102 0 75.9845889 104.599169 124.947995 1.27994 101
103 0 73.4066618 104.254357 123.773314 1.27994 102
104 0 70.8194605 103.904093 122.63581 1.27994 103
105 0 68.2191584 103.615013 121.572715 1.6717 104
106 0 65.6429802 103.600193 120.301045 1.69722 105
107 0 63.1004441 103.273215 118.819808 1.73433 106
108 0 60.3784797 103.382967 117.262786 1.33869 107
109 0 57.6301801 103.020182 115.903664 1.55045 108
110 0 55.0555233 103.010614 114.221475 2.17634 109
111 0 53.3220217 100.678353 113.67356 1.40509 110
112 0 52.3349572 98.7351854 113.699822 1.40509 111
113 0 51.2734708 96.8683394 112.93392 1.33646 112
114 0 49.8842054 95.3738485 111.548622 1.31538 113
115 0 48.4925967 94.090447 109.817821 1.3816 114
116 0 46.8885543 93.1526681 108.460231 1.41809 115
117 0 45.2063592 92.5911188 106.917006 1.43973 116
118 0 43.7547716 92.0571412 104.699522 1.53271 117
119 0 41.8542088 93.0018753 104.110289 1.55077 118
120 0 40.0082765 92.918492 103.571123 1.55077 119
121 0 38.1763339 92.7840505 103.011541 1.56811 120
122 0 36.2835175 92.3656768 103.115358 1.32785 121
123 0 34.0747542 92.1130211 103.754918 1.15474 122
124 0 31.8014586 93.1666911 104.343884 1.2184 123
125 0 30.2324266 94.00288 104.36037 1.2184 124
126 0 28.6129134 94.8269968 104.377174 1.2184 125
127 2 37.3360298 93.8320093 99.9098125 1.23607 121
128 2 37.640501 94.4443585 98.0719941 1.53551 127
129 2 39.3000859 94.3039261 97.0634755 1.5 128
130 2 40.629274 95.3493993 96.7331064 1.5 129
131 2 41.782468 95.639319 96.4484952 1.5 130
132 2 45.1667307 89.9053956 103.795608 1.53271 118
133 0 46.0530352 88.1788318 98.8200646 1.42837 132
134 0 45.8666268 88.7367415 94.6554689 1.42837 133
135 2 43.8531079 92.6047896 107.546162 1.43973 117
136 2 42.6751843 92.4291755 108.42833 1.43973 135
137 2 49.6501991 97.0794218 114.308341 1 113
138 2 47.9269835 98.7525995 115.247237 1.5204 137
139 2 47.4665764 101.184441 115.574016 1.73607 138
140 0 53.4545029 104.587664 112.276607 1.53243 110
141 0 52.5398 106.588665 110.392994 1.72458 140
142 0 52.0096544 108.837188 108.76168 1.72458 141
143 0 53.0377832 107.069918 107.305406 1.5694 142
144 2 54.175537 105.396298 105.777577 1.41421 143
145 2 54.948261 104.092492 104.667223 1.70711 144
146 0 51.5238555 111.035717 107.11232 1.77112 142
147 0 50.9199193 113.04757 105.008895 1.93857 146
148 0 49.9406562 114.760359 102.530328 2.22722 147
149 0 49.1730593 112.437382 102.367254 2.01724 148
150 2 48.4344539 110.121656 102.217579 1.80726 149
151 2 47.9390492 108.087485 102.084878 1.70711 150
152 0 48.8264835 116.193026 99.7311549 2.26182 148
153 0 46.9979263 116.27137 97.4973303 1.72262 152
154 0 44.9198107 116.200676 96.1546801 1.46746 153
155 0 42.9155053 117.127154 96.2269105 1.29913 154
156 0 40.8626275 117.948683 96.6556568 1.20913 155
157 0 38.727833 118.411647 97.3256073 1.34438 156
158 0 36.5885115 118.43204 97.9160007 1.68552 157
159 0 35.069663 118.318321 98.1739515 1.68552 158
160 2 33.5529097 118.232828 98.4550967 1.68552 159
161 0 32.2562039 119.12976 98.404254 1.54986 160
162 2 30.9744359 120.088182 98.3260456 1.41421 161
163 0 29.8188345 119.659114 97.6189739 1.50642 162
164 0 28.5834831 119.260374 96.8737895 1.59863 163
165 0 26.6562817 117.75074 96.8969679 1.71005 164
166 0 24.7160891 118.164794 97.2384628 1.71005 165
167 0 33.5560339 116.635195 103.012105 1.56085 160
168 0 34.2362522 115.450884 106.554617 1.56085 167
169 0 35.6130346 114.160988 108.70819 1.36741 168
170 0 36.7880472 112.819587 109.84174 1.48597 169
171 0 43.3810753 114.481731 95.7170014 1.56227 154
172 0 41.8139323 112.590302 95.9276922 1.56836 171
173 0 40.8913057 111.088843 96.7092887 1.56836 172
174 0 40.039233 109.622841 97.5365451 1.56836 173
175 2 38.4181465 110.179735 97.0053656 1.2912 173
176 0 36.5255756 107.887067 97.9247178 1.58239 175
177 0 34.5609309 107.105568 99.1890478 1.47484 176
178 2 35.3625408 104.407248 99.020269 1.47484 177
179 0 32.5692656 106.572652 99.8327054 1.17394 177
180 0 30.6200855 106.043121 99.9556111 1.50663 179
181 2 28.2563939 105.763379 99.8001951 1.5 180
182 0 29.9004724 104.553153 99.720505 1.3188 180
183 2 29.1312297 102.971435 99.4101393 1.13097 182
184 0 27.85588 100.991511 98.9640119 1.33161 183
185 2 26.5081064 98.8984703 98.3719532 1.53225 184
186 0 102.803779 104.745196 137.863376 1.59276 83
187 0 103.080283 106.23386 141.471585 1.4576 186
188 0 103.535121 107.316395 145.103461 1.29238 187
189 0 104.67888 108.541908 147.093848 1.29238 188
190 0 105.852475 109.867083 148.862201 1.82023 189
191 0 107.868498 110.840082 150.120986 1.63311 190
192 0 111.070078 112.238062 152.599611 1.90532 191
193 0 104.89125 111.919757 150.728343 1.91012 190
194 2 104.106425 113.993017 152.635323 2 193
195 2 103.621972 116.596757 154.730467 2 194
196 2 104.144039 119.153102 155.716094 2 195
197 2 105.300502 121.079667 156.231297 2 196
198 2 102.075313 107.240166 149.627006 1.29238 188
199 2 99.3724728 108.185045 151.493653 1.64619 198
200 2 96.9351828 109.365721 153.890619 2 199
201 2 92.9129997 110.705621 156.19291 2 200
202 2 89.1054925 112.435362 156.728835 1.96986 201
203 2 85.5882691 115.376947 157.16708 2.66228 202
204 0 147.663709 183.173682 35.7188307 2.17217 27
205 0 148.108306 185.27541 35.3994757 2.17526 204
206 0 148.450793 187.302729 35.5361517 2.24347 205
207 0 148.315984 189.35694 36.1293045 2.33156 206
208 0 148.227277 191.403497 37.4815646 2.25542 207
209 0 148.854374 193.529365 38.0429266 2.16155 208
210 0 150.603075 196.676674 38.4818466 2.14371 209
211 2 152.651405 196.537703 37.150655 1.64371 210
212 2 152.631422 194.175398 36.3777662 1.57186 211
213 0 153.078353 199.589565 37.6376693 2.09355 210
214 2 155.861585 197.91497 37.9291305 1.54678 213
215 2 155.284528 195.0856 37.2163487 1.54678 214
216 2 157.893448 197.721098 37.9674842 1.27339 214
217 2 157.658585 196.010654 39.9281933 1.06835 216
218 0 155.050833 201.689683 35.3758428 1.83746 213
219 2 157.504797 203.302093 35.6606384 1.5553 218
220 0 159.26219 203.049923 35.6788161 1.59057 219
221 2 160.969514 202.744809 35.7334757 1.62584 220
222 2 163.260283 202.677667 33.8533577 1.41421 221
223 2 165.200778 203.308527 34.4595021 1.41421 222
224 2 165.172071 201.048553 33.0201158 1.41421 222
225 2 164.638927 199.687929 34.1073311 1 224
226 2 165.543162 198.526787 34.1889378 1 225
227 2 165.711981 197.38251 34.7321289 1.23607 226
228 2 166.251069 200.822376 34.0085782 0.859476 224
229 2 167.118213 200.208318 34.2217094 0.804738 228
230 0 167.569061 199.496848 35.0741788 0.859476 229
231 2 168.020354 198.795955 35.8132778 0.914214 230
232 2 161.918213 200.922032 36.0132431 1.41421 221
233 2 163.720452 200.761692 36.6070935 1.41421 232
234 2 165.335309 200.975907 36.9458271 1.10948 233
235 0 161.397005 199.59604 36.4916761 1.51612 232
236 2 160.720126 198.120432 37.0540055 1.61803 235
237 2 161.734739 195.952445 35.5754065 1.41421 236
238 2 161.859515 194.602963 35.3050664 1.41421 237
239 2 160.179035 193.662023 35.249842 1.41421 238
240 2 164.001787 194.278021 34.9399847 1.20711 238
241 0 163.242121 192.815709 35.1455675 1.22159 240
242 2 162.270892 191.269552 35.4213238 1.23607 241
243 2 163.064576 198.133287 37.0641039 0.838708 235
244 2 164.710554 197.87441 37.4076123 1 243
245 2 166.494671 198.01081 37.3570181 1 244
246 2 167.133937 197.93252 37.6288238 0.914214 245
247 2 167.909412 198.900998 37.5162534 1 246
248 2 163.309668 199.783917 35.5869715 1 232
249 2 164.20494 197.983337 36.7095134 1 248
250 2 165.224005 196.921436 37.9957441 1 249
251 2 166.297044 195.176063 38.5953581 1 250
252 2 166.795148 194.515816 37.5813624 1.01184 251
253 2 167.901214 194.48115 36.6606616 1 252
254 2 167.207775 196.325835 38.8632381 1 251
255 2 168.354749 196.313706 38.7313807 1 254
256 2 167.131039 195.271161 40.6596841 1.20711 251
257 2 168.314769 195.090235 41.0767223 1.20711 256
258 2 168.821028 194.738916 41.996546 1.31066 257
259 2 167.14218 196.197738 41.3781773 1.20711 256
260 2 167.595566 196.825515 41.5097906 1.20711 259
261 2 161.573489 204.182086 36.4987222 1.62584 221
262 0 156.57954 203.628995 32.3251204 1.51386 218
263 0 157.850629 205.033764 28.8887564 1.8872 262
264 2 156.145105 204.171955 29.8046327 2 263
265 2 154.418309 202.809768 29.9429201 2 264
266 2 152.768547 203.545014 30.8443203 1.80474 265
267 0 150.888161 203.764625 31.0440392 1.70711 266
268 2 148.743487 204.065527 31.2153026 1.60948 267
269 2 146.607456 203.623591 31.0217296 1.41615 268
270 2 144.623004 204.096483 31.0099416 1.41421 269
271 2 156.25249 206.44042 25.741399 2 264
272 2 154.168068 205.173654 25.2136622 2 271
273 2 160.447181 206.855307 27.3729932 1.3872 263
274 2 161.93796 207.013441 27.4829485 1 273
275 2 163.723158 206.485336 27.2110731 1 274
276 2 165.594507 206.242785 23.3015034 1.20711 275
277 0 167.416916 204.959272 22.9600991 1.31066 276
278 2 168.927209 203.715328 22.7515667 1.41421 277
279 2 161.894547 207.864046 24.9921643 0.907461 273
280 2 163.399275 207.488094 23.1573353 0.914214 279
281 2 165.063933 206.770741 22.8603515 0.914214 280
282 0 160.314886 204.424314 28.7372036 1.53649 263
283 0 162.89011 203.411806 29.0333008 1.53649 282
284 2 164.37216 201.013436 27.5687889 1.5 283
285 0 164.938658 199.549148 26.1776575 1.5 284
286 2 165.354606 197.920737 24.9850922 1.5 285
287 0 165.565 202.731539 25.3600211 1.47855 284
288 2 166.547675 203.701559 23.2653777 1.45711 287
289 0 165.410217 202.377095 29.2747133 1.12406 283
290 0 167.491977 201.123939 30.0518008 1.48151 289
291 0 168.864688 199.510923 31.0108362 1.1789 290
292 0 169.761501 197.659963 31.0861354 1.56431 291
293 0 170.273278 195.644114 31.0680058 1.61333 292
294 0 170.921116 193.757338 30.3216659 1.28715 293
295 0 171.490768 191.888665 30.222446 1.44217 294
296 0 171.78155 189.997111 29.79695 1.72416 295
297 0 171.940915 188.140417 29.3341921 1.85848 296
298 2 170.999578 186.911934 28.8819248 1.85848 297
299 2 170.349473 185.520142 28.6154801 1.85848 298
300 0 172.744888 188.20316 29.773835 1.96472 297
301 0 173.572142 188.270869 30.259361 2.07097 300
302 2 173.756801 190.132722 30.2595346 1.65352 301
303 2 172.479404 185.794905 29.4682972 1.98236 300
304 2 172.094471 193.409109 31.2382242 1 295
305 2 167.289671 203.229384 27.7232471 1.04135 289
306 2 168.181308 203.667242 27.3990394 1.06203 305
307 0 169.22447 203.370456 27.3351179 1.06203 306
308 2 170.10982 203.066204 27.3225468 1.06203 307
309 2 171.00752 202.535395 27.3252891 1.03101 308
310 2 157.455866 203.735551 32.357134 1.48064 262
311 2 158.766354 201.699957 32.2190454 0.918833 310
312 2 158.231363 199.82976 31.9668988 1.39024 311
313 2 158.071848 196.549913 32.3347514 1.5 312
314 2 155.411257 193.855516 34.4327681 1.25 313
315 2 154.913466 199.86107 39.9704956 1.56237 213
316 0 157.587554 201.232254 40.1447184 1.78118 315
317 2 160.06859 202.631845 40.3640467 1.5 316
318 2 162.275767 202.802511 40.5538435 1.66667 317
319 2 163.759574 202.480107 40.5883364 1.5 318
320 2 164.65051 201.03389 40.5276166 1.4714 319
321 2 165.915021 200.071905 40.0110362 1.44281 320
322 2 167.136523 198.767856 40.64192 1.44281 321
323 2 166.102446 198.245451 39.5569525 1.2214 321
324 0 157.263634 198.300779 40.9036623 1.63734 315
325 2 157.098647 196.947405 42.52457 1.23607 324
326 2 154.883319 195.942033 43.6394759 1.23607 325
327 2 153.403368 195.526752 43.6156161 1.15738 326
328 2 151.812087 195.610824 43.6530129 1.07869 327
329 2 150.62249 195.309496 43.5029964 1 328
330 2 159.957279 197.04447 41.5594089 1.71232 324
331 2 161.178965 196.18806 41.799248 1.23607 330
332 2 162.054949 195.564957 42.8264078 1.20711 331
333 2 164.115852 197.227938 42.4032212 1.41421 332
334 2 165.289887 197.069543 43.6482154 1.72526 333
335 2 165.45346 195.212023 41.838867 1.41421 334
336 2 165.805213 193.454831 41.2808545 1.41421 335
337 0 165.475839 191.987968 42.8695593 1.16421 336
338 2 164.918274 190.581779 44.3923382 0.914214 337
339 2 164.266604 189.443026 44.6076629 1.20711 338
340 2 162.375415 187.769612 45.0750472 1 339
341 0 161.170814 186.675186 45.2991753 1.16421 340
342 2 160.217372 185.710809 45.4332539 1.32843 341
343 0 166.088313 194.335288 42.9856183 1.20711 335
344 2 166.715654 193.497504 44.061154 1 343
345 2 159.790122 193.79307 43.3125405 1 331
346 2 159.729033 192.43688 42.9782042 1 345
347 2 160.990404 191.835431 42.5688817 0.914214 346
348 2 162.649775 191.029446 42.0827609 1.01184 347
349 2 161.728035 189.141584 42.9299982 1.1317 348
350 2 161.091307 187.798179 43.7272828 1.41421 349
351 2 161.189256 191.257754 41.6347345 0.957107 347
352 2 160.826267 191.295505 40.1022285 1.13092 351
353 2 159.525717 190.072379 39.7812198 0.826184 352
354 2 157.419396 188.241168 39.4430982 0.902369 353
355 2 156.337538 186.908941 39.4424776 0.942809 354
356 2 155.997596 186.131647 39.9286686 1 355
357 0 159.541539 188.439165 39.9753398 0.972109 353
358 2 159.609296 186.839576 40.1914205 1.11803 357
359 0 161.242435 190.520203 39.8625287 1.06546 352
360 2 161.649019 189.757242 39.6181091 1 359
361 0 158.022776 191.890953 42.3616885 1.11803 346
362 2 156.288149 191.847788 42.4184046 1 361
363 2 155.484458 191.45948 42.2844142 1.20711 362
364 2 159.405146 195.493293 39.6931429 1.40411 330
365 2 158.854545 193.625771 39.042814 1.5 364
366 2 157.319904 190.931579 40.0766317 1.41421 365
367 2 156.076622 190.833629 37.17938 1.41421 366
368 2 156.85549 192.540415 38.207977 1.23607 365
369 2 155.377133 192.405601 38.0843604 1.23607 368
370 2 154.253199 191.670286 39.2181905 1.20711 369
```
