## Supplementary Data (Dsec PN traces) for "Olfactory projection neuron rewiring in the brain of an ecological specialist": Dsec_57_L_adPN_up_VM7d.swc

```
# SWC format file
# based on specifications at http://www.neuronland.org/NLMorphologyConverter/MorphologyFormats/SWC/Spec.html
# Created by nat::write.neuron.swc
# PointNo Label X Y Z Radius Parent 
1 2 205.608666 156.370037 15.4890918 5.32843 -1
2 2 205.422302 159.315767 15.2945171 1.41421 1
3 2 204.939739 161.632129 14.5413597 1.30474 2
4 2 203.500937 163.914559 14.7562578 1.13807 3
5 2 203.420287 165.211067 15.6623741 1.28106 4
6 2 203.375406 166.446491 16.6232577 1.28106 5
7 2 203.23013 167.456226 17.6722675 1.12114 6
8 0 202.69013 168.940304 19.4714224 1.11959 7
9 2 202.168501 170.707602 21.936835 1.11803 8
10 2 201.453518 172.487107 24.4070299 0.835792 9
11 2 201.20188 173.842956 26.3222609 1.01475 10
12 0 200.658185 175.514316 27.6689638 1.03689 11
13 2 200.20185 177.109796 28.8442032 1.05902 12
14 0 200.066705 178.615772 29.981067 1.33853 13
15 2 202.220052 176.40757 29.8758355 1.5 14
16 2 204.897472 176.634264 30.4262606 1.61803 15
17 2 201.33222 173.316417 27.4545595 1 15
18 2 201.367165 172.12873 27.0038517 0.914214 17
19 2 201.886203 170.899506 25.3122942 1 18
20 2 202.443497 169.661772 23.4290932 1.07214 19
21 2 203.214045 167.887277 21.7563118 1.03225 20
22 2 203.598883 166.438687 21.2908961 1.48215 21
23 2 202.362799 165.95992 21.6668751 1.24108 22
24 2 204.097309 165.120332 19.8615652 1.74108 22
25 2 204.495237 163.234834 19.8554574 1.48857 24
26 2 204.446999 162.772148 18.0440704 1 25
27 2 204.381868 161.519594 18.1193968 1 26
28 2 203.752684 164.90678 22.1425953 1.07765 24
29 2 203.768459 163.406288 22.6033819 1 28
30 0 203.599926 162.46665 21.1548848 1.11803 29
31 2 203.475829 161.644686 19.9711551 1.23607 30
32 2 199.967359 180.092069 30.971915 1.61803 14
33 2 199.850661 179.321472 33.2276284 1.50579 32
34 2 201.026713 180.335947 34.0728445 1.23607 33
35 2 202.186855 182.878027 36.3411465 1.5 34
36 2 205.66018 183.161553 40.3522618 1.44618 35
37 0 206.929541 185.867048 42.2194691 1.76925 36
38 0 205.81745 185.173954 45.0513594 1.5527 37
39 0 204.496592 184.054626 47.6553824 1.62679 38
40 0 202.55576 182.856033 49.5650282 1.63293 39
41 0 201.072905 181.375587 52.1678427 1.42748 40
42 0 199.761911 179.77498 54.7436923 1.632 41
43 0 198.922847 177.765787 57.6198749 1.65234 42
44 0 198.372931 175.71771 60.9892838 1.58801 43
45 0 198.382597 173.893326 64.5191428 1.35051 44
46 0 198.317737 172.002289 67.572919 1.35051 45
47 0 198.230159 169.902807 69.8768347 1.2436 46
48 0 198.120199 167.709332 72.0961506 1.2436 47
49 0 198.007039 165.392749 74.425203 1.2436 48
50 0 197.939453 163.070017 76.9963516 1.2436 49
51 0 198.336004 160.895561 79.3563752 1.73414 50
52 0 199.559472 159.193084 81.9463234 1.51471 51
53 0 200.719204 157.35343 84.5953276 1.51471 52
54 0 201.750027 155.46007 86.4577483 1.5253 53
55 0 202.581195 154.179686 88.6105239 1.70642 54
56 0 203.22358 152.856253 90.6820317 1.4354 55
57 0 203.817517 151.244941 92.281925 1.33963 56
58 0 204.267487 149.736911 94.4294688 1.32345 57
59 0 204.669674 148.145417 96.6873133 1.32345 58
60 0 204.806349 146.334717 98.9812549 1.23986 59
61 0 205.046502 144.381264 101.459779 1.66654 60
62 0 205.181018 142.035438 103.620748 1.29956 61
63 0 205.153277 139.496149 105.770365 1.79818 62
64 0 205.347622 137.034684 108.361375 1.56187 63
65 0 205.824706 134.700915 110.271244 1.86753 64
66 0 206.647593 132.608337 112.070728 1.85005 65
67 0 207.525142 130.592555 113.846522 1.85005 66
68 0 208.406843 128.699715 115.68689 1.85005 67
69 0 209.68978 127.239753 117.837451 1.73421 68
70 0 210.982705 125.783118 120.042426 1.73421 69
71 0 212.270179 124.205096 122.070292 1.63146 70
72 0 213.937489 122.762087 124.085885 1.36761 71
73 0 215.769334 121.160245 126.233672 1.62459 72
74 0 217.350895 119.225992 127.752248 1.54662 73
75 0 218.944248 117.625323 129.31772 1.73782 74
76 2 220.754328 116.225891 130.803129 1.52208 75
77 0 222.574474 115.243647 131.410708 1.48919 76
78 2 224.348046 114.261183 131.93911 1.4563 77
79 2 226.934173 112.828932 131.802911 1.23607 78
80 0 229.326087 111.730202 132.722034 1.32514 79
81 2 232.007023 110.580674 133.784314 1.41421 80
82 2 233.504849 110.386388 134.261742 1.41421 81
83 2 236.12793 110.068463 134.793693 1.27614 82
84 2 238.317769 110.343426 135.233235 1.13807 83
85 2 240.670963 110.119385 135.497439 1 84
86 2 242.49232 109.419443 135.544184 1 85
87 2 246.080427 108.569266 135.382637 1.41421 86
88 0 246.621778 107.928841 137.338834 0.978697 87
89 0 247.825758 107.074608 141.562494 1.21375 88
90 0 248.776883 106.974739 146.716912 2.08934 89
91 0 250.268718 107.896877 152.617312 2.73874 90
92 0 253.545556 109.652012 156.561033 2.52898 91
93 2 248.503326 107.699451 134.395146 1.41421 87
94 2 251.523087 105.782904 133.145919 1.41421 93
95 2 254.117889 104.125002 132.197686 1.41421 94
96 2 253.199032 101.950442 132.806117 1.41421 95
97 2 251.879238 100.7219 133.288774 1.60948 96
98 2 249.5705 100.100225 133.994509 1.90237 97
99 2 247.510212 100.28283 134.223617 2 98
100 2 256.570806 104.097954 131.211552 1 95
101 2 258.990493 103.465895 130.739775 1 100
102 2 261.230158 103.383479 130.251049 1 101
103 2 263.300677 102.780672 129.616985 1 102
104 2 265.178471 102.710123 128.970694 1 103
105 2 266.927332 103.19388 128.557077 1.33333 104
106 2 268.584161 103.682757 127.744846 1.66667 105
107 2 270.731857 104.165232 127.225808 1.5 106
108 2 272.556755 104.61287 126.227922 1.30474 107
109 2 274.5567 105.075134 125.649744 1.10948 108
110 2 276.685648 105.510096 125.104535 1.41421 109
111 0 278.848047 105.794112 123.987705 1.48652 110
112 0 281.024766 106.006347 122.944116 1.55883 111
113 0 283.573941 106.553877 122.258428 1.40785 112
114 0 285.863456 107.65546 121.464821 1.45937 113
115 0 288.236623 108.33271 120.378435 1.29992 114
116 0 290.689683 108.854811 119.148119 1.41928 115
117 0 293.402589 108.771262 118.184597 1.41928 116
118 0 296.194966 108.565859 117.1715 1.44336 117
119 0 299.006923 108.159653 115.507516 1.60881 118
120 0 301.670269 107.657627 113.914044 1.34812 119
121 0 304.184704 107.210764 112.915551 1.78502 120
122 0 306.475549 106.558814 111.641792 1.22738 121
123 0 308.71031 106.460147 110.423514 1.22738 122
124 2 307.294268 106.402681 108.448801 1.11369 123
125 0 307.559722 109.157241 106.152876 1.45921 124
126 2 307.761819 112.006894 103.825904 1.80474 125
127 2 308.049689 113.789584 100.053413 1.66068 126
128 0 308.875604 115.55727 99.5033118 1.33034 127
129 2 309.672134 117.325618 98.9839155 1.5 128
130 2 306.892125 117.31384 97.1303021 1.63464 129
131 2 303.889331 119.307831 93.3308036 2.06732 130
132 2 312.483947 117.726402 99.9477058 1.5 129
133 2 315.457187 118.156733 102.625519 1.40237 132
134 2 317.577193 118.89353 104.794592 1.60948 133
135 2 318.471455 119.252566 106.074606 1.41421 134
136 2 320.351431 118.122318 107.619316 1.41421 135
137 2 322.248601 116.704513 107.982907 1.27614 136
138 0 321.92625 115.313978 111.039592 1.13807 137
139 2 321.44564 114.058982 114.053287 1 138
140 2 322.195838 112.973055 113.108385 0.914214 139
141 2 323.098227 111.399903 112.770643 0.914214 140
142 2 323.564049 110.486724 112.914013 1 141
143 2 324.486569 109.636926 112.799517 1 142
144 2 325.134655 108.236978 113.513995 1.41421 143
145 2 327.09092 106.972122 113.832305 1.41421 144
146 2 328.452275 105.258411 112.841753 1.41421 145
147 0 328.00652 103.456015 112.32612 1.41421 146
148 2 327.754852 101.968707 111.626907 1.41421 147
149 2 326.931362 100.974488 111.596425 1.41421 148
150 2 320.702668 115.237161 110.477136 1.27614 137
151 2 319.214373 113.472164 111.730981 1.09205 150
152 2 317.867684 113.237376 113.07893 1.00717 151
153 2 316.045284 112.597827 113.30701 1 152
154 2 323.888675 117.397136 107.999862 1.13807 137
155 2 325.006018 118.104861 107.272369 1.012 154
156 2 326.270542 119.488691 106.404024 1.13807 155
157 2 327.413419 120.700896 106.177571 1.06904 156
158 0 320.146164 119.968487 105.668585 1.41421 135
159 2 321.793181 120.727047 105.244038 1.41421 158
160 2 323.332236 122.085909 104.506321 1.41421 159
161 2 325.276313 122.32533 104.473773 1.60948 160
162 0 326.810565 123.018382 104.437786 1.55474 161
163 2 328.28472 123.672143 104.399504 1.5 162
164 2 306.995776 112.455276 107.82478 1.93491 126
165 2 305.46179 113.339098 109.407797 1.93491 164
166 2 303.273198 113.72308 112.070042 1.93491 165
167 2 300.052719 113.014131 114.309266 2 166
168 2 296.66309 112.825244 116.627873 2 167
169 0 310.921983 106.449691 109.185456 1.69913 123
170 0 313.16238 106.735048 108.308401 1.37835 169
171 0 315.408405 107.025736 107.432619 1.30271 170
172 0 317.194059 108.642487 106.559112 1.48323 171
173 0 318.380763 110.142134 103.363127 1.60222 172
174 0 320.256527 110.47462 103.241506 1.56815 173
175 2 322.105864 110.837001 103.111792 1.53407 174
176 0 323.62475 111.234608 103.021324 1.26704 175
177 2 325.131156 111.67063 102.920332 1.5 176
178 2 318.265117 111.326891 99.6056978 1.23607 173
179 2 317.011406 111.116047 98.1028301 1.23607 178
180 2 316.989845 111.726308 94.8329361 1.23607 179
181 2 317.57024 112.597538 93.8865612 1.11803 180
182 0 306.26 104.69744 111.630788 1.15713 122
183 0 305.401987 102.631107 111.469778 1.15713 182
184 2 305.882173 100.993096 112.509088 1.21904 183
185 0 305.787338 99.3630932 112.702368 1.24759 184
186 2 305.686171 97.7419844 112.86186 1.27614 185
187 2 306.261623 95.8399829 112.815719 1.37377 186
188 0 307.254105 94.6923819 112.611852 1.47639 187
189 2 308.22141 93.5555536 112.438923 1.57901 188
190 0 309.252037 92.8132773 112.32789 1.69089 189
191 2 310.274192 92.0631424 112.227707 1.80278 190
192 0 304.440618 100.724055 110.107548 1.38057 183
193 0 303.147082 98.834221 109.367296 1.35715 192
194 0 301.115163 97.367295 109.073039 1.1225 193
195 0 298.753604 96.1815849 108.84414 1.73667 194
196 0 296.207932 95.2937829 108.654494 1.73948 195
197 0 294.121313 94.4497435 108.417321 1.73948 196
198 2 301.703008 105.813256 112.473101 1 120
199 2 302.113225 104.090352 112.311932 1.5 198
200 2 299.69957 102.475225 113.465593 1.23607 199
201 0 299.943989 100.46824 114.157528 1.61803 200
202 2 300.149361 98.4978277 114.778127 2 201
203 2 299.826076 104.409189 109.197708 1.5 199
204 2 297.629574 104.518881 109.121809 1.5 203
205 2 295.907639 102.166566 109.046335 1.41421 204
206 0 251.317594 105.592506 135.939671 1.45711 93
207 2 254.371894 103.596262 137.39163 1.5 206
208 0 256.298148 102.569818 136.431215 1.4714 207
209 2 258.136474 101.550634 135.441054 1.44281 208
210 2 259.79926 100.470974 135.231709 1.41421 209
211 2 261.375764 99.8896438 135.309153 1.41421 210
212 2 264.024854 99.4525883 133.975511 1.27614 211
213 0 265.879474 100.143866 133.810306 1.17259 212
214 2 267.64927 100.826964 133.727281 1.06904 213
215 2 269.584696 100.872421 133.178028 1.13807 214
216 2 271.795096 100.832175 132.856068 1.63807 215
217 2 273.38625 101.2661 132.944922 1.5 216
218 2 200.790549 181.123302 34.8823761 1.48607 34
219 2 200.153929 182.420918 35.7442384 1.23607 218
220 2 198.731437 178.232246 33.3625432 1.50579 33
221 2 200.425562 176.072034 32.7429476 1.67053 220
222 2 202.70747 173.346348 32.0105376 1.5 221
223 2 203.384119 171.89744 32.0597454 1.61803 222
224 2 203.71445 170.079814 33.0832458 1.5 223
225 2 203.779703 167.558344 33.3749929 1.5 224
226 2 205.887098 169.391999 34.5817824 1.12311 225
227 2 207.293484 168.402385 33.9634524 1.26866 226
228 2 205.159643 171.854747 34.3584657 1.5 223
229 2 203.666565 174.665161 31.8486891 1.73607 222
230 2 197.201909 178.247738 33.527029 1.67053 220
231 2 195.536669 178.807468 33.6697584 1.83526 230
232 2 193.802033 179.108418 33.6714928 2 231
233 2 192.246588 179.485097 34.1897803 2 232
234 2 191.173357 182.631387 34.6444996 1.5 233
235 0 193.231844 181.594925 37.2817711 1.45711 234
236 2 194.330598 181.12419 39.2743711 1.41421 235
237 2 194.146758 182.659352 40.1174647 1.27614 236
238 2 194.10398 184.415822 40.3122779 1 237
239 0 190.635012 184.533513 35.1513433 1.25 234
240 2 189.978503 186.507663 35.5803427 1 239
241 2 188.406393 189.052441 35.367114 2 240
242 2 191.384867 188.06271 37.8279351 1.11803 241
243 2 193.071519 188.715363 39.4596214 2 242
244 2 191.417759 189.005512 36.2044276 1.41421 241
245 2 193.924152 186.579566 36.6854408 1.45711 244
246 2 188.693612 185.071011 35.5286242 1.23607 239
247 2 193.945246 180.676759 35.0001566 1.5 232
248 2 193.939696 181.92268 35.9285136 1.86803 247
249 2 194.857276 183.000655 36.9031137 1.43402 248
250 2 195.9602 183.456102 36.4575554 1.58504 249
251 2 195.971198 184.733986 37.7926023 1.16056 250
252 2 197.70249 185.555234 36.0983768 2 251
253 2 199.372266 186.630622 35.8651667 2 252
254 2 195.405565 184.533155 38.835498 1.33028 251
255 2 194.632852 180.836797 33.472114 1.91763 231
256 2 195.343698 182.601368 33.973961 1.45882 255
257 2 195.597036 184.80041 33.6018892 1 256
258 2 195.824089 185.87075 33.5970005 1 257
259 2 197.993093 182.911418 33.7531027 1.45882 256
260 2 198.665664 184.456435 33.6773946 1.45882 259
261 2 198.8136 178.020178 32.093741 1.75289 33
262 2 197.733173 176.485679 30.3332033 2 261
263 2 198.827118 174.142139 30.7973047 1.70711 262
264 2 199.043145 179.557936 33.5246971 1 33
265 2 198.609155 180.473787 33.6316929 1 264
266 2 197.54734 180.533227 33.4958369 0.914214 265
267 2 196.090268 181.29574 32.7003356 0.914214 266
268 2 199.899478 180.954186 34.8540582 0.853553 265
269 2 198.080574 181.341956 32.0229529 0.914214 265
```
