## Supplementary Data (Dsec PN traces) for "Olfactory projection neuron rewiring in the brain of an ecological specialist": Dsec_58_L_adPN_m_md2.swc

```
# SWC format file
# based on specifications at http://www.neuronland.org/NLMorphologyConverter/MorphologyFormats/SWC/Spec.html
# Created by nat::write.neuron.swc
# PointNo Label X Y Z Radius Parent 
1 2 207.528573 135.026342 19.619641 4.60555 -1
2 0 209.454054 141.341367 19.6346732 0.938471 1
3 0 212.902029 145.934277 20.5249487 0.938471 2
4 0 215.137564 148.321675 21.2529075 1.15724 3
5 0 217.160127 150.499015 21.821544 0.823861 4
6 0 218.151832 152.716358 24.5203482 1.20281 5
7 0 218.992668 154.47171 26.9706599 1.14668 6
8 0 219.479735 155.419887 30.7277629 1.15486 7
9 0 220.000388 156.144255 34.6323418 1.24055 8
10 0 220.093455 157.427778 36.257667 1.17955 9
11 0 220.237436 158.877842 37.3730416 0.868594 10
12 0 219.86284 160.423694 37.3855178 0.868594 11
13 0 219.399557 162.239314 37.3790864 1.06222 12
14 0 218.565392 164.184435 37.2920622 1.60738 13
15 0 217.977708 166.269037 36.9568375 1.34665 14
16 0 217.183928 168.148122 36.5626186 1.47885 15
17 0 216.266663 169.840061 36.8526092 1.47885 16
18 0 215.356645 171.685576 37.2332693 1.43795 17
19 0 214.85195 173.935784 37.7524134 1.17107 18
20 2 214.695754 175.599212 38.5470071 1.04277 19
21 0 215.8895 177.162865 39.5516911 1.23027 20
22 0 217.095111 178.709726 40.4964326 1.41777 21
23 2 219.340055 180.586498 41.5000934 1.5 22
24 2 221.78403 181.960129 41.1324103 1.60948 23
25 2 223.720208 183.552895 41.0020506 1.30474 24
26 2 225.647995 185.420315 41.0629349 1.5 25
27 2 226.765743 185.980367 40.9412379 1.5 26
28 0 228.42894 185.451961 41.9719079 1.82132 27
29 0 229.841534 184.846126 43.7908765 1.82132 28
30 0 231.442735 184.418283 44.3474698 1.87043 29
31 0 233.381823 184.398483 45.5980897 1.45068 30
32 0 236.065482 184.801315 46.9545514 1.71695 31
33 2 236.488749 186.083819 47.3681078 1.16125 32
34 2 235.974881 186.918992 46.6966072 1.48801 33
35 2 234.996588 187.708575 46.9168782 1.58472 34
36 2 233.071467 187.915336 46.4817327 2.04633 35
37 2 230.138952 188.353609 46.4078587 1.74264 36
38 2 228.715968 187.257443 46.2404014 1.5 37
39 2 227.560188 184.154511 45.9372844 1.5 38
40 2 226.652213 181.691576 45.7851422 1.5 39
41 2 231.018547 189.405055 47.3493625 1.95246 37
42 2 233.561952 189.324639 48.6120577 1.47623 41
43 2 234.892099 189.843218 49.8855685 1.5 42
44 2 236.274195 189.68464 50.9188912 1 43
45 2 239.335972 188.865234 51.0434685 1 44
46 2 238.640773 188.530098 47.8877537 1.58472 35
47 2 241.673091 188.051131 48.5705044 1.29236 46
48 2 234.8599 189.282016 47.376875 1.59513 35
49 2 236.030845 190.256555 47.5279594 1.59513 48
50 2 238.387762 191.433344 47.4347798 1.29757 49
51 2 239.293984 190.939324 48.7884442 1.73607 49
52 2 239.731838 185.622737 47.9293901 1.28773 33
53 2 240.148788 184.508365 48.2560206 1.35097 52
54 2 242.438623 183.341633 49.35118 1.41421 53
55 0 243.757827 183.398148 47.8920951 1.41421 54
56 2 245.05721 183.346672 46.454121 1.41421 55
57 2 242.627886 182.962065 51.4370816 1.67105 54
58 2 241.963601 184.158897 52.5713733 1 57
59 2 240.980796 184.927079 52.6240797 1 58
60 0 239.852895 185.869612 52.6163905 1 59
61 2 238.767051 186.787139 52.5464367 1 60
62 2 240.320956 186.993525 50.4895313 1.16228 61
63 2 243.316147 186.241827 50.7670619 1.16228 62
64 2 236.387353 187.242022 51.893881 1 61
65 2 233.453299 187.767375 51.5848122 1.5 64
66 2 232.091538 186.778863 50.872014 0.914214 65
67 2 230.824541 185.618022 50.9264248 0.914214 66
68 2 237.527402 182.374947 50.8108314 1.39035 57
69 2 233.491146 182.309859 50.5603097 1.5 68
70 2 232.373769 182.941321 50.2884252 1.5 69
71 2 230.455714 181.408188 50.3079812 1.5 70
72 2 228.113438 180.787193 49.6151689 1.5 71
73 2 227.602313 181.145302 47.1728225 1.36803 72
74 0 227.531153 179.795444 46.1237697 1.18402 73
75 2 227.48306 178.43328 45.0681882 1 74
76 2 226.739851 177.953875 44.9210128 1 75
77 2 226.004987 177.458153 44.8430961 1 76
78 0 228.65532 179.794566 49.1485411 1.5 72
79 2 229.253319 178.815016 48.6787673 1.5 78
80 2 237.148715 182.008359 46.8608784 1.61604 32
81 2 236.043982 180.533269 46.866524 1.51513 80
82 2 234.775426 178.07409 46.8289245 1.41421 81
83 2 232.670291 179.253979 44.8752439 1.23607 82
84 2 233.362907 179.570643 41.0995277 1 83
85 2 235.295566 178.128048 39.4341575 1 84
86 2 236.382 176.817319 38.9005388 0.914214 85
87 2 235.694021 175.923184 37.9489354 1 86
88 2 233.384212 176.637528 46.8884816 1.41421 82
89 2 235.522445 175.759932 46.2203949 1.20711 88
90 2 236.077465 175.08435 43.9687782 1.20711 89
91 2 237.531593 175.632901 42.9293736 1.13807 90
92 2 239.406803 175.517509 42.4731898 1.10355 91
93 2 234.888409 173.922866 45.5387353 1.13807 89
94 2 234.796048 172.435809 45.1059127 1.06904 93
95 2 235.357523 170.780546 44.6504992 0.902369 94
96 2 235.040624 169.725189 44.375078 1 95
97 2 237.744883 169.038027 44.2658378 1.70711 96
98 2 239.742003 166.913388 43.5373748 1.32843 97
99 2 240.988268 168.57138 44.2664897 1 98
100 2 242.043332 168.839924 44.2823803 1 99
101 2 233.820054 169.911314 43.6698084 1 96
102 2 233.042109 170.808209 41.8164159 1 101
103 2 231.800422 170.553557 42.2886504 1 102
104 2 229.970922 171.026725 41.6467825 1 103
105 2 229.807009 172.259387 39.1795803 0.707107 104
106 2 232.332711 172.012382 40.8872881 1 102
107 2 232.257007 173.155553 40.7271033 1 106
108 2 233.948833 169.31841 44.3784741 1 96
109 2 232.468321 168.422741 44.3530728 0.776142 108
110 2 230.840768 168.594827 44.45355 0.914214 109
111 0 229.6179 168.671738 44.2876625 0.957107 110
112 2 228.457099 168.680276 44.1206768 1 111
113 2 227.439212 169.459002 43.3727146 0.706011 112
114 2 226.724764 170.647395 43.335191 1.11803 113
115 2 225.507161 170.44812 42.379678 0.809017 114
116 2 231.200096 176.799803 47.837404 0.804738 88
117 2 229.759378 177.477542 47.8291001 1 116
118 2 228.163317 176.518274 47.768034 1 117
119 2 232.328315 175.235198 45.886505 1.41421 88
120 0 230.911792 174.203017 45.8347348 1.41421 119
121 2 229.608017 173.118267 45.7905463 1.41421 120
122 2 228.381134 172.550918 45.8012076 1.41421 121
123 2 226.479486 171.309483 45.8180686 1.41421 122
124 0 240.099075 181.826691 46.865265 1.30802 80
125 2 242.686643 181.445823 46.6864251 1 124
126 2 243.758528 180.553011 46.5507835 1 125
127 2 244.671952 179.489605 46.4317277 1 126
128 0 244.478343 178.359267 46.219732 1.08333 127
129 2 244.36273 177.17401 46.0310083 1.16667 128
130 2 244.37288 175.844016 45.8853904 1 129
131 2 245.758661 174.214748 44.6992851 1.41421 130
132 0 247.040469 174.848331 43.3935468 1.38389 131
133 2 248.324861 175.496081 42.2016295 1.35357 132
134 2 249.144506 176.716827 42.2839127 1 133
135 2 249.759176 177.842658 42.6495678 1 134
136 2 248.640531 175.704413 40.4042082 1.13807 133
137 2 249.216202 176.29377 39.4076638 1 136
138 2 249.280839 177.474744 38.8473478 1 137
139 2 232.878646 184.346977 43.9518603 1.89558 31
140 2 234.013293 183.077716 43.4085971 1.65738 139
141 2 233.473943 180.303594 42.1963265 1.69672 140
142 2 233.213911 178.145416 41.1813066 1.65738 141
143 2 232.691066 176.851493 39.5720872 1.2429 142
144 0 228.10838 186.949248 40.0298656 1.71903 27
145 2 229.229806 188.158453 39.6736827 1.66229 144
146 0 230.839073 188.452427 39.2430818 1.4261 145
147 0 231.813798 188.664376 39.1438478 1.4261 146
148 0 233.906908 188.991845 38.9314939 1.4261 147
149 0 236.32079 189.15723 38.7380889 1.56403 148
150 2 236.092458 188.750801 40.6967898 1.56403 149
151 2 241.721121 187.527407 41.5815459 1.37602 150
152 2 245.971261 187.528756 42.2516549 1.5 151
153 0 247.144851 187.931072 43.6275819 1.25 152
154 2 248.197163 187.707231 45.6502833 1.23836 153
155 2 248.905993 187.212671 47.9575589 1.37119 154
156 2 243.581557 189.576898 43.5201651 1.4714 152
157 2 242.541492 190.553582 43.296808 1.44281 156
158 2 241.31566 191.884809 43.0161318 1.41421 157
159 2 240.264667 192.652932 42.9174738 1.41421 158
160 2 238.802734 193.845643 42.7699695 1.41421 159
161 2 247.371911 186.11295 41.8919643 1.62132 152
162 2 245.666165 185.449735 42.9448657 1.81066 161
163 2 242.636141 186.610041 45.1288767 1.46688 162
164 2 243.9703 187.630033 46.4815978 1.5 163
165 2 248.270898 184.626119 42.4619958 1.41421 161
166 2 246.453751 183.661034 40.8133707 1.41421 165
167 2 243.186559 182.182079 39.991347 1.41421 166
168 2 240.60272 181.303298 39.6491995 1.41421 167
169 2 247.826657 181.743351 41.460478 1.41421 165
170 0 246.695058 180.447902 40.9007107 1.41421 169
171 2 247.683745 179.294255 40.0041529 1 170
172 2 248.360651 179.217762 38.4428544 0.828427 171
173 2 247.723176 178.270981 36.6886954 0.833333 172
174 2 248.057 178.005309 36.3918443 0.5 173
175 2 247.453384 178.266328 38.8876972 1 171
176 2 247.068088 177.617685 37.9924352 1 175
177 2 246.431469 177.136537 37.6697699 1 176
178 2 245.420605 179.114054 40.4028517 1.41421 170
179 2 248.681092 185.12376 40.0518585 1.4813 161
180 2 248.791166 184.487137 37.3316438 1.41421 179
181 2 248.58828 183.035684 35.9056959 1.41421 180
182 2 242.423913 185.738558 43.1564908 1.41421 151
183 2 240.636485 185.342834 43.1950171 1.41421 182
184 2 240.470242 189.220156 37.6341357 1.64857 149
185 2 239.936243 189.19511 33.4394726 1.88286 184
186 2 242.58343 188.394239 33.8727364 1.64853 185
187 2 243.265997 185.763263 33.9936025 1.5 186
188 2 243.208235 185.741261 31.793103 1.33333 187
189 2 242.624676 184.399891 30.9356283 1.16667 188
190 2 242.140192 183.723442 30.2376108 1.25 189
191 2 244.985902 184.4334 33.9022269 1.5 187
192 2 246.279749 183.317621 33.8735237 1.5 191
193 0 247.683218 182.865533 33.1303598 1.25 192
194 2 248.932241 182.427728 32.4332768 1 193
195 2 249.777535 182.972446 33.1128708 1.41421 194
196 2 250.19699 183.481151 36.8430833 1 195
197 2 246.491306 183.090244 36.6929916 1.625 192
198 2 243.512121 181.745554 36.9856243 1.27614 197
199 2 242.047237 181.078427 37.004753 1.68817 198
200 0 241.387668 179.582461 36.6129356 1.46212 199
201 2 240.951196 177.988797 36.2263185 1.73607 200
202 2 241.777197 175.742337 35.8750701 1.44917 201
203 2 243.159364 175.148537 35.0376168 0.724586 202
204 2 243.99734 175.418935 34.4373564 1 203
205 2 244.894468 175.062623 34.2200344 0.824528 204
206 0 245.496165 174.556049 33.8925962 0.912264 205
207 2 246.105927 174.057862 33.5786218 1 206
208 2 243.035075 174.508048 34.2665879 1 203
209 2 242.972728 174.588148 32.6106905 1 208
210 2 245.094212 184.6807 37.0763954 1.3125 197
211 2 246.904523 187.486926 37.7266325 1.5 210
212 2 245.813276 189.081961 38.8668666 1.5 211
213 2 244.696281 189.891749 38.8585099 1.5 212
214 2 243.716643 191.845775 37.8542166 1.5 213
215 2 242.53745 192.665412 37.7293118 1.5 214
216 2 240.685858 193.499643 37.548697 1.75 215
217 0 237.637256 187.807755 32.7019906 1.77257 185
218 2 235.457504 186.550717 31.9569555 2.16228 217
219 2 235.572907 190.342932 32.4997586 1.49233 185
220 2 232.371703 191.748551 32.2617295 1.41421 219
221 2 230.080152 192.745663 32.5931853 1.41421 220
222 2 229.86245 194.361946 31.8169957 1.27614 221
223 2 228.620164 195.560871 30.7226498 1.27614 222
224 2 226.633674 196.996334 29.9428061 1.27614 223
225 2 224.975385 199.061382 29.5429196 1.51184 224
226 2 223.366057 200.982102 29.3021639 1.5 225
227 2 228.349714 192.296064 30.124402 1.20711 221
228 2 226.456842 192.436695 30.0916778 1.20711 227
229 2 224.881764 193.035018 30.0949393 1.20711 228
230 2 238.225952 189.85303 39.7322742 1.28202 149
231 2 237.810099 190.344463 41.4243041 1.32843 230
232 2 235.95849 192.429211 37.7982005 1.40168 231
233 2 235.422111 193.775873 36.6456818 1.28202 232
234 2 231.915462 186.486992 38.0068001 1.5 146
235 2 232.405043 184.420624 36.5276154 1.5 234
236 2 232.697905 183.586514 35.8382183 1.5 235
237 2 230.489665 182.379853 37.0130149 1.07869 236
238 2 229.396298 181.717045 37.1319694 1.05009 237
239 2 229.128377 178.362771 36.6682146 1.10948 238
240 2 230.044212 176.732787 36.5273521 1.41421 239
241 2 232.107035 175.365145 36.3975772 1.34518 240
242 2 234.036005 174.035491 36.4016048 1.23012 241
243 2 236.663279 173.390065 35.9789112 1.17259 242
244 0 238.88844 173.122385 34.7411172 1.08629 243
245 2 240.756004 173.141637 33.7239836 1 244
246 2 241.846702 173.273802 32.5336597 1 245
247 0 229.68005 183.758737 37.0690619 1.23215 238
248 2 230.080178 185.703578 36.9356283 1.41421 247
249 2 229.556029 185.78231 34.8969218 0.914214 248
250 2 229.199616 185.276024 33.5945556 0.707107 249
251 0 233.670447 182.332674 35.2387736 1.4857 236
252 0 236.048508 183.191323 34.0064341 1.24285 251
253 2 238.833433 183.795625 32.6704936 1.5 252
254 2 241.344901 182.834985 30.9894185 1 253
255 2 242.623497 181.334178 31.2445097 1.20601 254
256 2 242.863537 179.549627 31.0468146 1.5 255
257 2 234.919398 180.981152 34.5886291 1.4714 251
258 2 237.140022 179.519221 33.7028514 1.44281 257
259 2 239.771547 178.55201 32.7417335 1.27614 258
260 2 240.734201 177.763269 32.3950732 1 259
261 2 241.196049 176.594165 32.1430421 1 260
262 2 240.861222 175.091541 32.99591 1 261
263 2 240.727212 174.085794 33.443064 1 262
264 2 240.565699 170.963307 36.006646 1.20711 263
265 2 241.501566 171.883633 36.2685115 1.23607 264
266 2 242.368673 172.482027 36.2553221 0.736068 265
267 2 238.853097 169.437964 36.9953374 1.20711 264
268 2 237.421543 168.733209 37.2738163 1.20711 267
269 2 237.216012 166.832931 37.7025195 1 268
270 2 236.81027 165.986388 37.8604978 1 269
271 2 238.598729 167.411808 38.3420702 1.27614 268
272 2 239.197719 166.217916 38.4222936 1.41421 271
273 2 236.276035 168.113816 37.9972968 1 268
274 2 235.429041 167.928537 38.1205828 1 273
275 0 234.977593 179.412256 34.076972 1.31427 257
276 2 235.0956 177.762532 33.5839414 1.15713 275
277 2 234.723243 176.74857 33.5128242 1.2357 276
278 2 234.446391 184.237686 31.976986 1.82843 236
279 2 230.430344 190.26684 39.572381 1.44153 145
280 2 232.688669 191.910321 39.5321779 1.22076 279
281 2 233.703565 193.540544 39.1534336 1.22076 280
282 2 232.697471 193.680365 39.5901413 1.14718 281
283 2 231.307863 195.19868 39.5494582 1 282
284 0 230.063185 195.597854 39.9686473 1 283
285 2 228.768972 195.982226 40.4237206 1 284
286 2 227.443271 196.424932 40.4880059 1 285
287 2 233.285301 194.444094 40.5056645 1.30519 281
288 2 233.71353 195.406772 41.422003 1.23607 287
289 2 232.852835 196.852142 40.958223 1.11803 288
290 2 231.864533 198.522174 39.705873 1.00988 289
291 2 232.889235 199.237405 38.0660032 1.00988 290
292 2 234.670748 200.524554 38.0454399 1 291
293 2 233.638068 195.063489 38.0637949 0.914214 281
294 2 232.459163 196.416401 36.7023561 1 293
295 2 231.324323 197.507326 36.597118 1 294
296 2 229.838057 198.564923 36.5147988 1 295
297 2 229.18024 199.406382 36.4440615 1 296
298 2 228.380721 199.454421 36.45789 1 297
299 2 227.563661 199.486397 36.4810948 1 298
300 2 234.900518 196.409033 38.7806888 1.5 281
301 2 235.642691 198.425871 38.9346234 1 300
302 2 236.619289 199.24897 38.9365698 1 301
303 2 238.237846 199.627337 38.9291546 1 302
304 2 216.442886 180.923934 42.0562472 1.41421 23
305 2 214.731703 181.076609 43.0646101 1.29739 304
306 2 212.431117 181.085099 44.1937625 1.60948 305
307 2 211.663726 181.411279 45.4859929 1.60948 306
308 2 210.456894 181.546438 46.9060937 1.60948 307
309 2 208.145265 180.512839 49.1246091 1.67851 308
310 2 206.800313 178.951458 51.5920615 1.72186 309
311 2 205.316646 178.032339 55.0979168 1.40237 310
312 2 202.800807 176.599549 59.8334875 1.20711 311
313 2 203.095388 176.226236 63.7025332 1.13807 312
314 0 203.487525 174.567548 66.5119577 1.43107 313
315 2 203.803467 172.81117 69.001832 1.72406 314
316 2 203.88029 169.689006 69.8144087 1.5 315
317 0 203.435279 167.4666 72.6114158 1.58333 316
318 2 203.076607 164.984058 75.8751835 1.66667 317
319 2 204.080986 162.819597 77.5501689 1.33333 318
320 2 205.117053 160.57886 82.2510309 2 319
321 2 205.736649 158.48889 84.0200865 2 320
322 2 206.928435 155.535533 86.7688544 1.89197 321
323 2 207.528767 153.811193 89.2534728 1.78394 322
324 2 208.119386 152.246896 91.2366661 1.56789 323
325 2 208.527623 150.061446 92.8448218 1.56789 324
326 2 209.022747 148.931115 98.9148163 1.35183 325
327 2 209.590376 146.73599 99.7666702 1.55046 326
328 2 209.362056 143.112157 104.10399 1.35183 327
329 2 209.535443 140.889412 105.814031 1.41421 328
330 0 209.722194 137.107651 109.800465 1.40855 329
331 0 209.924393 134.715511 111.342567 1.41091 330
332 0 210.381469 132.484025 113.233205 1.69944 331
333 0 211.007762 130.349069 114.896546 1.62984 332
334 0 211.872786 128.463308 116.734834 1.67444 333
335 0 212.965364 126.857687 118.942518 1.73773 334
336 0 214.336581 125.320288 120.792387 1.54915 335
337 0 216.06194 123.932523 122.643509 1.54915 336
338 2 218.116638 121.951002 123.777052 1.41421 337
339 2 219.332991 120.122566 125.244502 1.41421 338
340 2 220.529375 118.134651 126.349541 0.914214 339
341 2 222.377315 116.214184 127.541909 1 340
342 2 223.673324 114.893031 128.934136 1.3735 341
343 2 226.086815 113.528069 128.653769 1.27614 342
344 2 227.404183 112.462446 128.883138 1.41421 343
345 2 229.748454 111.191757 129.305626 1 344
346 2 231.912224 109.912979 129.516045 1 345
347 2 233.762363 108.451201 131.694964 1 346
348 2 235.567184 108.146703 132.197166 1 347
349 2 238.46093 107.737738 132.936242 1.5 348
350 2 242.284012 107.360574 133.822176 1.5 349
351 2 246.069173 107.274005 133.572496 1.5 350
352 0 248.517218 107.151743 133.446489 1.38291 351
353 0 250.956505 107.04841 133.307003 1.26582 352
354 0 253.837544 106.588974 132.773882 1.26582 353
355 0 256.831118 106.098038 132.242619 1.20581 354
356 0 259.841006 105.698517 132.063853 1.13421 355
357 0 262.703871 105.333323 131.823344 1.13421 356
358 0 265.276584 105.007272 131.653967 1.35255 357
359 0 267.537262 104.82148 130.87445 1.41027 358
360 0 269.654861 105.04346 130.08702 1.38786 359
361 2 271.426992 105.178213 128.862287 1.12929 360
362 2 272.881346 105.116052 128.956718 1 361
363 2 274.144759 105.031445 129.114039 1 362
364 0 276.039911 104.998293 128.451723 1 363
365 2 278.021463 104.916879 127.825943 1 364
366 2 280.240933 105.335101 127.83479 1 365
367 2 282.748558 105.661655 127.377139 1 366
368 2 284.661809 105.962659 126.381073 1 367
369 2 286.697301 106.989864 125.604162 1 368
370 2 287.828821 107.342242 125.190797 1 369
371 2 289.064554 108.398878 125.034195 1 370
372 0 291.494348 108.942586 123.940645 1.25 371
373 2 289.772223 110.728032 124.686361 1.5 372
374 2 294.048367 109.373533 122.899294 1.5 372
375 2 295.015055 111.059914 122.026038 1.66667 374
376 2 295.034809 113.116558 121.082852 1.70711 375
377 2 295.773211 114.757481 123.160545 1.5 376
378 2 296.400583 117.275276 121.291347 1.5 377
379 2 296.567906 119.180927 119.72274 1.5 378
380 2 295.722333 120.698787 118.825696 1.5 379
381 2 293.17201 121.178975 116.10848 1.66667 380
382 2 290.78178 119.965223 115.486566 1.5 381
383 2 298.179769 113.115444 116.208406 1.97159 376
384 0 300.738981 113.555959 112.042335 1.83224 383
385 2 302.873995 114.198582 107.688343 1.6929 384
386 0 299.642256 112.313365 111.953244 1.6929 384
387 2 298.524516 111.027752 111.838983 1.55356 386
388 2 298.202142 109.019289 112.380523 1.74882 387
389 2 297.806199 106.8725 112.925411 1.4714 388
390 2 296.734906 105.313339 112.922356 1.5 389
391 2 296.70141 103.738734 114.100198 1.36803 390
392 2 297.132593 101.291282 114.668298 1.73607 391
393 0 298.91598 99.8715483 114.867508 1.61803 392
394 2 300.643346 98.4991721 114.996398 1.5 393
395 0 295.986923 108.366854 121.605272 1.43606 374
396 0 300.209388 106.598438 120.336681 1.34691 395
397 0 302.832707 106.155987 120.256239 1.48383 396
398 0 304.893608 106.526985 119.652221 1.09478 397
399 0 307.027231 107.338904 118.964223 1.09478 398
400 0 309.12009 108.241929 118.259049 1.09493 399
401 0 311.166207 109.194401 117.852981 1.31114 400
402 0 312.523333 110.707905 118.847909 1.415 401
403 0 314.011657 112.47237 118.593038 1.45319 402
404 0 316.138283 113.477086 117.651512 1.61045 403
405 0 318.412309 113.751549 116.644626 1.7052 404
406 0 320.636964 113.501528 114.993709 1.38264 405
407 2 322.500487 112.258443 113.651931 1.41421 406
408 2 323.995161 110.53692 112.889974 1.70711 407
409 2 325.804031 107.823506 113.501442 1.41421 408
410 2 327.924635 106.569088 114.021059 1.41421 409
411 2 328.050379 103.771847 112.966958 1 410
412 2 327.910949 102.635845 112.210248 1.23607 411
413 2 327.037447 101.085818 110.349952 1.41421 412
414 0 322.262375 111.45287 116.123587 1.75096 408
415 2 320.528857 112.433084 119.331023 1.79481 414
416 2 323.277118 113.274002 120.540798 1.54108 415
417 2 325.159836 113.985682 120.846523 1.54108 416
418 2 326.097419 114.58611 121.167478 1.41421 417
419 0 318.63485 110.843793 120.708981 1.66794 415
420 2 316.670652 109.312403 122.08868 1.54108 419
421 2 314.719138 108.277771 122.734938 1.41421 420
422 2 313.178057 108.224094 123.844704 1.41421 421
423 2 323.841601 109.186266 111.043848 1.78033 408
424 2 324.812531 107.912518 110.46147 1.56066 423
425 0 322.459206 113.693797 115.511507 1.39842 406
426 2 324.31316 113.893327 116.033251 1.41421 425
427 0 325.819135 113.810255 117.304646 1.41421 426
428 2 327.403448 113.725837 118.576804 1.41421 427
429 2 329.009038 113.70107 121.833571 2 428
430 2 312.203151 107.699086 116.055123 1.23607 401
431 2 312.652779 105.993133 115.66368 1.23607 430
432 2 311.487489 104.143088 114.330261 1.10105 431
433 0 310.68223 102.853499 113.691275 1.2029 432
434 2 309.860257 101.589813 113.05697 1.30474 433
435 2 308.439477 99.5781157 112.022114 1.5 434
436 2 307.338053 97.7148077 110.146806 1.5 435
437 0 306.017598 96.4227886 109.736372 1.5 436
438 2 304.631715 95.0817399 109.324055 1.5 437
439 0 306.023566 93.2384345 108.607522 1.36489 438
440 0 307.021278 91.5267221 108.814439 1.36489 439
441 0 307.632946 90.4226172 111.596995 1.2061 440
442 2 308.237219 89.8516391 113.447087 1.2061 441
443 2 309.751959 91.0443628 113.897471 1.40076 442
444 2 307.230664 93.0902354 110.702334 1.41421 440
445 0 302.890254 95.4200884 109.629943 1.39879 438
446 2 301.085594 95.7700151 109.934269 1.29759 445
447 2 299.654714 95.3545021 110.6875 1.20711 446
448 2 314.650135 105.639925 114.371553 1.43298 431
449 0 316.303954 105.293378 112.274846 1.16768 448
450 2 317.921421 105.025362 110.167081 0.902369 449
451 2 319.686033 106.415037 106.386821 1 450
452 0 311.898106 110.427329 116.996885 1.15557 401
453 2 312.613354 111.721315 116.105126 1 452
454 0 311.267213 112.779531 115.57089 1.22927 453
455 0 309.817333 113.94747 115.031813 0.958545 454
456 0 307.824636 115.840907 115.237401 1.00967 455
457 0 305.361116 117.49292 115.43334 1.14442 456
458 0 302.848956 118.838097 115.173708 1.04098 457
459 0 300.549389 119.286175 114.942201 1.04098 458
460 0 298.305106 119.709174 114.698054 1.04098 459
461 2 296.354863 120.874735 114.174012 1 460
462 2 294.256362 121.497271 113.956695 1 461
463 2 302.782607 120.431485 115.449725 1.02049 458
464 2 303.167321 121.453023 115.560412 1.04098 463
465 2 313.129146 111.911163 114.085852 1.41421 453
466 2 313.849884 113.375897 113.000969 1.41421 465
467 2 313.845782 115.196634 111.472224 1.41421 466
468 2 314.628929 117.258951 109.732842 1.41421 467
469 0 313.867228 118.717951 108.562519 1.28319 468
470 2 313.087817 120.188757 107.385983 1.15217 469
471 2 312.319271 122.559014 103.956691 1.42081 470
472 2 313.036538 123.244909 100.28328 1.42081 471
473 2 314.721444 121.892517 99.2357857 1.51734 472
474 2 315.152804 120.669186 97.7820607 1.42081 473
475 2 316.196181 118.393946 96.9197621 1.42081 474
476 2 316.714824 117.512153 96.5225631 1.42081 475
477 2 311.103649 120.912673 104.265712 1 470
478 2 308.652725 122.023057 104.442832 1.23607 477
479 2 307.914893 120.483083 100.231179 1.35994 478
480 2 312.591799 119.375905 104.076164 1.33333 477
481 2 313.105278 116.564151 102.727034 1 480
482 2 310.385018 116.11947 99.9671431 1 481
483 2 307.906912 114.410508 99.0245252 1.30474 482
484 2 306.275295 113.312613 99.1550259 1.10948 483
485 2 304.673465 112.867292 99.6593073 1.41421 484
486 2 302.970076 112.589121 98.7302701 1.41421 485
487 2 301.435129 111.699358 98.3886902 1.41421 486
488 0 299.804617 110.729092 98.2476609 1.41421 487
489 2 298.146894 109.775274 98.0971897 1.41421 488
490 2 311.860072 122.423209 108.485268 1.32686 470
491 2 311.644344 123.983079 109.192175 1.41421 490
492 0 310.625807 125.452478 109.862114 1.46303 491
493 2 309.592092 126.926108 110.536577 1.51184 492
494 0 309.001579 127.428709 114.132462 1.59727 493
495 2 310.26383 126.834998 116.09995 1.23151 494
496 2 311.345736 126.329836 117.478675 1.14202 495
497 2 311.478841 125.05615 120.899326 1.1605 496
498 2 313.513344 124.457802 119.885925 0.96956 497
499 2 315.176505 123.230299 119.436335 1 498
500 2 309.996391 123.795339 123.256499 1.0535 497
501 2 309.00812 123.22394 123.491688 1 500
502 0 307.644159 122.655636 123.566609 1 501
503 2 306.141689 122.09654 123.604376 1 502
504 2 310.748828 128.918823 113.422583 1.59727 494
505 2 312.922982 129.486559 113.332457 1.59727 504
506 2 314.689553 129.571154 112.98751 1.59727 505
507 0 251.317594 105.592506 135.939671 1.45711 352
508 2 254.371894 103.596262 137.39163 1.5 507
509 0 256.298148 102.569818 136.431215 1.4714 508
510 2 258.136474 101.550634 135.441054 1.44281 509
511 2 259.79926 100.470974 135.231709 1.41421 510
512 2 261.375764 99.8896438 135.309153 1.41421 511
513 2 264.024854 99.4525883 133.975511 1.27614 512
514 0 265.879474 100.143866 133.810306 1.17259 513
515 2 267.64927 100.826964 133.727281 1.06904 514
516 2 269.584696 100.872421 133.178028 1.13807 515
517 2 271.795096 100.832175 132.856068 1.63807 516
518 2 273.38625 101.2661 132.944922 1.5 517
```
