## Supplementary Data (Dsec PN traces) for "Olfactory projection neuron rewiring in the brain of an ecological specialist": Dsec_59_L_adPN_up_VM7v.swc

```
# SWC format file
# based on specifications at http://www.neuronland.org/NLMorphologyConverter/MorphologyFormats/SWC/Spec.html
# Created by nat::write.neuron.swc
# PointNo Label X Y Z Radius Parent 
1 2 199.016979 149.108034 15.5543346 6.82843 -1
2 2 202.027182 152.649312 15.849415 2.09964 1
3 0 203.755646 153.931764 16.0213061 1.8268 2
4 0 204.576698 157.28744 15.9589008 1.8268 3
5 0 204.357238 159.143683 15.9791212 1.54714 4
6 0 204.155204 160.939133 16.1648684 1.8163 5
7 0 204.168427 162.630366 16.6219315 1.49041 6
8 0 204.007525 164.286935 17.6477501 1.49041 7
9 0 203.924281 166.136673 18.9714266 1.37569 8
10 0 203.749052 168.41059 20.568469 1.37569 9
11 0 203.58456 171.014962 23.3648222 1.51702 10
12 0 203.900191 173.491277 25.6208098 1.49083 11
13 0 204.223467 175.750366 27.9431078 1.76628 12
14 0 204.398038 177.867033 29.5244664 1.77075 13
15 0 204.557449 179.752546 31.4738812 2.22039 14
16 0 204.44936 181.343975 33.6491167 2.22039 15
17 0 204.470707 181.530798 36.701744 2.58241 16
18 0 204.641186 180.044621 40.9302769 2.21537 17
19 0 204.668739 179.224834 43.9817592 1.88234 18
20 0 204.023916 178.982999 46.9793487 2.37995 19
21 0 203.395751 178.661071 50.3270072 1.88826 20
22 0 202.463946 177.78755 53.7065362 1.96815 21
23 0 201.109045 176.54993 56.9294492 1.97796 22
24 0 200.062035 175.313248 60.7202954 2.00244 23
25 0 198.879978 174.120681 64.1881285 2.01291 24
26 0 198.227457 172.243782 67.2601588 1.99119 25
27 0 197.877364 170.267222 70.0633525 1.90798 26
28 0 197.490527 168.244029 72.7370902 1.90798 27
29 0 197.408676 166.048963 75.1584912 1.76536 28
30 0 197.630917 163.786591 77.4698606 1.77152 29
31 0 198.040929 161.561943 79.2709784 1.97369 30
32 0 198.728335 160.148721 81.6769921 1.60294 31
33 0 199.683749 159.106576 84.6296103 1.69822 32
34 0 200.61007 157.399311 87.0997308 1.6281 33
35 0 201.251107 155.580018 89.0299936 1.6281 34
36 0 201.775605 153.872284 90.8482322 1.71009 35
37 0 202.21461 152.365746 92.8794379 1.71009 36
38 0 202.622222 151.061199 95.1274284 1.74027 37
39 0 202.97322 149.436587 96.6858782 1.74027 38
40 0 203.265754 147.804189 98.2797142 1.52503 39
41 0 203.223074 146.040423 99.9583997 1.5109 40
42 0 203.328496 143.953577 101.063535 1.5109 41
43 0 203.387099 141.72687 102.339839 1.49724 42
44 0 203.35085 139.591951 104.372553 1.64443 43
45 0 203.439287 137.235222 106.004511 1.75471 44
46 0 204.185378 135.30988 108.230673 1.78316 45
47 0 205.092713 133.580055 110.434154 1.39968 46
48 0 205.865176 131.887249 112.694424 1.39968 47
49 0 206.666613 130.231933 114.847482 1.47945 48
50 0 207.737662 128.70638 116.805082 1.62682 49
51 0 209.101929 127.382351 118.73711 1.68708 50
52 0 210.363144 125.758721 120.16561 1.78658 51
53 0 211.568463 124.213672 122.009681 1.44298 52
54 0 212.712944 122.421922 123.814698 1.79103 53
55 0 214.184517 120.72586 125.431948 1.81393 54
56 0 215.608905 118.987066 126.789414 1.81393 55
57 0 216.940913 117.339102 128.233301 1.87318 56
58 0 218.495527 116.011199 129.649915 1.88021 57
59 0 220.014157 114.433297 130.328932 1.7859 58
60 0 221.731466 113.179387 131.481134 1.87114 59
61 0 223.606599 112.116168 131.917592 1.49547 60
62 0 225.435885 110.838489 132.721168 1.68594 61
63 0 227.602684 109.917774 133.421199 1.79834 62
64 0 230.148291 108.869886 134.285544 1.98232 63
65 2 233.827066 110.687286 137.780226 2.32843 64
66 2 238.727708 112.255817 141.417897 1 65
67 2 242.264819 110.983701 141.423603 1 66
68 2 244.326629 109.654088 141.489728 1 67
69 0 246.488352 107.730287 141.753653 1.4737 68
70 0 248.815723 105.924482 141.167481 1.4737 69
71 0 251.158141 104.052468 139.623935 1.34292 70
72 0 253.880775 102.532355 138.112611 1.20835 71
73 0 256.673886 101.241022 136.975895 1.24441 72
74 0 259.413709 100.458783 137.258864 1.1528 73
75 0 262.247983 100.672922 136.803079 1.62034 74
76 0 264.925978 100.822552 136.368734 1.67366 75
77 0 267.383693 101.46765 135.894623 1.25795 76
78 0 269.72114 101.655502 135.077718 1.25795 77
79 0 271.963388 101.824377 134.254537 1.25325 78
80 0 274.157658 102.335045 133.478855 1.25325 79
81 0 276.381869 102.848698 132.726519 1.38384 80
82 0 278.731916 103.274613 131.51664 1.41455 81
83 0 281.187445 103.796125 130.215244 1.44525 82
84 0 283.254148 102.984748 128.2657 1.60237 83
85 0 285.331953 102.527868 127.078235 1.291 84
86 0 287.441901 102.160725 126.068899 1.25179 85
87 0 289.498887 101.508373 125.320129 1.52535 86
88 0 292.059994 100.810191 123.828885 1.44101 87
89 0 294.505328 99.9333306 123.46925 1.44386 88
90 0 296.984678 98.7095301 122.811328 1.8953 89
91 0 299.272556 97.5290279 121.9072 1.68009 90
92 2 297.232386 101.752353 122.833405 1.29591 89
93 2 299.374253 102.868912 122.411692 1.14795 92
94 2 301.071094 102.797005 122.109942 1 93
95 2 294.259679 101.091836 120.874491 1.73607 88
96 2 292.207392 103.08149 123.582431 1.52535 87
97 2 293.338045 104.545406 123.319155 1.41421 96
98 2 294.38535 106.55485 123.110481 1.41421 97
99 2 296.045662 107.915866 122.520742 1.41421 98
100 2 298.536322 109.253666 122.131387 1.4793 99
101 2 300.819626 109.982636 121.547477 1.80474 100
102 2 302.153079 111.139481 121.430389 2 101
103 0 233.009273 107.617399 134.767901 1.51271 64
104 0 236.190277 106.629956 134.985572 1.74124 103
105 0 239.510446 105.757926 134.81 1.85092 104
106 0 242.909675 105.452523 134.54847 1.90999 105
107 0 246.232549 105.543084 134.312669 1.49559 106
108 0 249.429723 105.69845 134.243038 1.534 107
109 0 252.619731 105.843987 134.028373 1.63507 108
110 0 255.841688 105.89519 133.823582 1.30184 109
111 0 258.983976 106.208128 133.481713 1.30184 110
112 0 262.059664 106.489944 133.063923 1.62152 111
113 0 264.839723 106.784112 132.237854 1.31078 112
114 0 267.173526 106.93946 130.921292 1.3157 113
115 0 269.289311 106.856772 129.670144 1.3157 114
116 0 271.467171 106.79167 128.499803 1.40773 115
117 0 273.882477 107.198027 127.392466 1.58812 116
118 0 276.303318 107.350477 125.866858 1.40185 117
119 2 280.655238 108.956375 124.003623 2 118
120 2 284.024688 109.766817 124.313586 1.27614 119
121 2 285.893794 109.600323 124.432189 1.27614 120
122 2 287.231823 109.497277 124.530372 1.41421 121
123 2 289.448327 109.904638 124.151103 1.41421 122
124 2 291.707746 110.760247 123.791976 1.41421 123
125 0 278.537349 106.511891 124.268812 1.31074 118
126 0 280.564951 104.810452 123.066776 1.61424 125
127 0 282.997526 103.766594 122.371901 1.57008 126
128 0 285.694928 103.76986 122.160824 1.64692 127
129 0 288.200197 104.332849 121.704611 1.65685 128
130 0 290.630973 104.653279 120.606096 1.83933 129
131 0 293.128174 105.271694 118.880696 1.48499 130
132 0 295.671565 106.294022 117.443926 1.53742 131
133 0 298.166222 107.315466 116.785046 1.6891 132
134 2 297.83677 104.383416 115.767861 2 133
135 2 298.080525 102.302482 115.718909 2 134
136 2 296.01978 101.211912 112.609195 1.80474 135
137 2 293.708347 100.276854 111.532335 1.60948 136
138 2 292.507979 99.2994736 110.487983 1.41421 137
139 2 290.812674 97.7855746 110.267261 1.41421 138
140 2 299.550505 98.9637111 116.211724 2 135
141 2 303.402523 98.9679604 116.240002 1.80474 140
142 2 306.630806 98.720185 116.048224 1.60948 141
143 2 308.064539 98.2799668 115.999748 1.41421 142
144 2 311.120054 97.6571184 115.867232 1.70711 143
145 2 310.608791 99.4063959 116.042744 2 143
146 0 300.807218 107.763671 116.432104 1.69974 133
147 0 303.462596 107.833842 116.467249 1.76034 146
148 0 306.197572 107.462973 116.064391 1.67262 147
149 0 308.784497 106.738605 114.957907 1.71164 148
150 0 311.380628 106.218373 113.54078 1.71164 149
151 0 314.003686 105.747011 112.079786 1.7205 150
152 2 317.757077 107.951326 111.683838 1 151
153 2 318.867084 108.751087 112.073411 1 152
154 2 320.415624 109.970561 112.777011 1 153
155 2 322.815551 111.206813 113.553036 1.13807 154
156 2 324.486658 111.186339 114.193942 1.27614 155
157 2 326.377364 111.12317 115.591168 1.84672 156
158 2 331.673772 111.711869 117.252473 2 157
159 2 332.613706 111.67442 117.811795 2 158
160 2 328.254956 109.814795 114.227724 2.04139 157
161 2 330.388805 111.005183 113.136596 1.62327 160
162 2 332.025402 111.764481 113.050215 1.62327 161
163 2 333.950477 112.060528 112.932797 1.41421 162
164 2 335.942675 112.156456 109.631055 1.41421 163
165 2 336.698098 111.910792 106.765742 2 164
166 2 336.770833 110.20508 104.12187 2.23607 165
167 2 337.299324 108.046666 104.202211 2.23607 166
168 2 335.565557 111.938905 113.455424 1.60948 163
169 2 338.02983 110.582787 112.894482 2 168
170 2 338.984996 108.942885 112.303217 2 169
171 0 316.000375 104.510966 111.197496 1.16469 151
172 2 318.507451 104.631525 109.83834 1 171
173 0 321.457792 104.787704 109.698324 1.08333 172
174 2 324.264569 104.934222 109.65713 1.16667 173
175 2 327.356705 105.257103 109.25332 1.83333 174
176 2 330.829248 106.350239 107.783458 2.30278 175
177 0 331.184241 105.449446 104.965798 2.15139 176
178 2 332.124585 104.509257 102.229288 2 177
179 2 334.871527 107.402945 108.203297 2 176
180 2 335.973238 107.772631 108.317809 2 179
181 0 323.016633 104.820685 106.153783 1.24877 173
182 2 323.892134 104.86553 102.529931 1.41421 181
183 0 317.255309 102.948988 111.239678 1.16469 171
184 0 318.453431 101.417654 111.267999 1.33638 183
185 0 319.243231 99.702137 111.06963 1.41649 184
186 0 319.508001 97.8438846 110.694043 1.41649 185
187 0 319.6948 95.9894844 110.350983 1.5275 186
188 0 319.336091 94.0318042 110.049803 1.59954 187
189 0 318.578856 92.0338692 109.419804 1.5567 188
190 0 317.109316 90.143688 109.067491 2.39496 189
191 0 314.932708 88.6017021 109.07217 2.00899 190
192 0 312.414849 87.0568155 109.483726 2.00899 191
193 0 319.919311 90.9210925 107.632554 1.77835 189
194 2 321.283286 88.3634341 106.765125 3 193
195 0 202.799122 183.472787 30.8931976 2.98056 17
196 2 200.881324 184.449861 28.7715453 2.49028 195
197 2 199.461085 183.083986 26.2900226 1.86318 196
198 2 200.670649 180.910027 28.4758159 1.86318 197
199 2 200.190328 179.335388 30.9458317 2 198
200 2 199.080575 178.477645 31.0476016 2 199
201 0 197.284165 176.915971 31.4311716 1.80474 200
202 2 195.40619 175.587766 31.5498304 1.60948 201
203 2 195.870085 174.592909 32.7093323 1.60948 202
204 2 196.683507 174.156544 32.7705652 1.60948 203
205 2 195.355067 187.002178 22.626272 2.07869 197
206 2 192.132663 189.378943 21.1208185 2.23607 205
207 2 191.2225 190.301239 21.1339218 2.23607 206
208 2 190.444209 187.863983 20.330173 2.23607 206
209 2 189.025581 185.99442 18.3030005 1.41421 208
210 2 187.482619 184.474283 18.5953818 1.41421 209
211 2 188.107888 187.094251 19.8736872 1 208
212 2 186.906075 186.134796 19.9757137 1 211
213 2 185.793658 186.121234 20.1230194 1 212
214 2 195.869954 185.277955 25.2034865 2.13115 205
215 2 191.530716 185.666644 24.1831357 2.14426 214
216 2 189.093781 185.070514 23.7284205 2.11803 215
217 2 191.066283 181.18735 24.341467 2.05902 216
218 0 199.934436 187.020144 29.0358073 2.14751 196
219 2 198.840212 189.550714 29.2967218 1.80474 218
220 2 195.360569 191.875268 29.3775209 1.80474 219
221 2 190.843388 193.637381 29.4492051 2 220
222 2 188.914812 193.780147 29.6142842 2 221
223 2 192.494683 191.473814 26.749825 2.23607 220
224 2 191.8007 189.897158 26.6114428 2.23607 223
225 2 188.047689 189.110753 26.4648305 2.11803 224
226 2 185.361877 190.027763 25.3302242 2.47323 225
227 2 183.974013 189.967258 24.5892607 2 226
228 2 182.391184 188.222149 25.1603365 2 227
229 2 186.664652 192.279663 24.5406915 2.35465 226
230 2 186.738488 187.85042 24.3323263 2.35465 226
231 2 186.049302 188.39442 25.1426928 1.41421 230
232 2 184.732643 187.304961 25.2018803 1.41421 231
233 2 200.546016 183.406797 31.9353987 2 218
234 2 199.436184 181.950393 32.3349885 2 233
235 2 197.753531 182.351416 33.1194484 2.54625 234
236 2 193.737788 184.679279 32.4421603 2.5 235
237 2 187.543577 189.813093 31.2036931 2.5 236
238 2 186.832276 193.305191 32.2590099 2.41421 237
239 2 184.375543 195.013357 32.3091793 2.37258 238
240 2 182.820091 197.194092 30.2342608 2 239
241 2 181.970224 197.943729 30.5987544 2 240
242 2 187.241732 197.696561 33.7524784 1.91421 238
243 2 188.206766 198.987349 33.6427597 1.91421 242
244 2 184.855914 192.216158 29.2892635 2.20711 238
245 2 189.766321 183.878054 29.4085751 2 236
246 2 189.582359 182.657361 29.4377606 2 245
247 2 186.960476 183.606786 25.0022284 2 246
248 2 185.266002 185.027369 24.8365112 2 247
249 2 197.890721 184.046381 30.9500335 2 234
250 2 195.187884 187.395468 27.0788729 2 249
251 0 198.663917 179.959869 33.1491014 2 234
252 2 197.902339 178.19284 33.7202352 2 251
253 2 200.078407 177.477452 34.1207052 2 252
254 2 195.580609 178.380918 33.5680874 2.41421 252
```
