## Supplementary Data (Dsec PN traces) for "Olfactory projection neuron rewiring in the brain of an ecological specialist": Dsec_60_R_adPN_up_DL2v.swc

```
# SWC format file
# based on specifications at http://www.neuronland.org/NLMorphologyConverter/MorphologyFormats/SWC/Spec.html
# Created by nat::write.neuron.swc
# PointNo Label X Y Z Radius Parent 
1 0 138.563622 142.415206 23.2134082 3.75062 -1
2 0 137.649092 145.399074 26.6566459 1.7673 1
3 0 136.623764 148.701579 28.5284363 1.7673 2
4 0 136.507869 150.663172 30.3789386 2.16619 3
5 0 136.792633 152.228759 32.6990588 1.95061 4
6 0 137.439758 153.937287 34.9082571 1.73668 5
7 0 138.058311 155.818929 36.397219 1.60405 6
8 0 138.623376 157.820121 37.7353125 1.60405 7
9 0 139.411277 159.83682 38.3970047 1.64512 8
10 0 140.167352 162.07103 39.3865452 1.63851 9
11 0 140.983937 164.26204 39.7327629 1.62729 10
12 0 141.468434 166.563084 39.333817 1.64146 11
13 0 141.848185 168.752939 39.5080633 1.64146 12
14 0 142.169485 170.987676 39.6879573 1.6004 13
15 0 142.308235 173.263821 40.090793 1.93908 14
16 0 141.558757 175.318838 40.9314505 1.93908 15
17 0 140.037524 177.988335 41.7016769 2.19645 16
18 0 138.002033 178.5305 41.7882107 2.19839 17
19 0 136.01149 179.233367 42.3896523 2.34865 18
20 0 134.189046 180.612557 42.3459259 2.34865 19
21 0 131.324392 182.737037 42.1398384 2.57101 20
22 2 127.970128 184.833024 41.6310824 2.82843 21
23 2 125.400218 186.415786 41.5475974 2.82843 22
24 2 123.893231 186.910321 41.1670196 2.82843 23
25 2 122.890469 188.494628 41.1144548 2.82843 24
26 2 120.621998 187.903363 40.0702413 2.82843 25
27 2 117.875862 188.487312 40.5513205 2.55228 26
28 2 112.457073 186.569622 40.6206994 2.41421 27
29 2 121.437391 189.277329 38.0893709 2.82843 26
30 2 120.121372 189.908081 38.2766561 2.82843 29
31 2 121.992234 187.564607 35.4944832 2.43352 30
32 2 124.56001 186.988921 35.2504432 2.43352 31
33 2 125.797837 187.024626 35.4265893 2.53225 32
34 2 122.027016 186.77256 31.115007 2.43352 31
35 2 124.058411 188.486845 27.4689287 2.23607 34
36 2 125.704184 189.019495 27.5386162 2.23607 35
37 2 124.172296 184.307015 30.5545335 2.21676 34
38 2 122.694999 181.349504 31.2897647 2 37
39 2 119.723654 179.898706 30.2345437 1.5 38
40 2 120.349202 185.29922 29.4535445 1.76627 34
41 2 119.272073 183.650465 28.4435897 2 40
42 2 118.249133 182.328737 28.3164918 2 41
43 2 121.442122 184.543517 41.6185633 2.82843 24
44 2 119.601844 183.633538 41.4825577 2.82843 43
45 2 121.928099 179.513708 42.9672876 2.91421 44
46 0 126.489246 182.960599 41.1102288 2.99535 22
47 2 124.9635 181.004218 40.4470367 3.16228 46
48 2 123.74527 178.235309 39.6381225 3.16228 47
49 2 125.71004 179.578891 38.4271652 2.23607 47
50 2 127.344673 179.073561 38.1629362 2.23607 49
51 2 128.119236 181.555003 43.3066554 2.57101 21
52 2 128.110481 179.585999 42.8654923 2.57101 51
53 2 131.110353 177.800766 41.0183246 2.23607 20
54 2 129.088992 176.895533 41.0917562 2.23607 53
55 2 126.731991 175.870689 42.0481354 2.23607 54
56 2 126.688715 174.154538 42.7534253 2.23607 55
57 2 124.834017 172.95375 42.5130297 2.23607 56
58 2 124.415119 175.066907 44.0087116 2.23607 55
59 0 141.72763 178.574544 42.9661762 2.50475 17
60 0 143.290091 179.17674 44.5526286 1.97392 59
61 0 144.754313 179.435882 46.6967164 1.85807 60
62 0 146.386735 179.494761 48.4933688 1.90319 61
63 0 148.033315 179.210268 50.4338619 1.8277 62
64 0 149.72418 178.509374 52.5199035 1.60012 63
65 0 151.21301 177.522918 55.4367676 1.88652 64
66 0 152.680689 176.520487 58.7805899 1.55681 65
67 0 153.798922 175.23334 62.8091737 1.87781 66
68 0 154.433282 172.798404 66.6843531 1.97955 67
69 0 155.083788 170.089155 69.699356 2.09676 68
70 0 155.762935 167.469085 72.6530764 2.1222 69
71 0 156.324082 165.024009 76.1782077 2.12407 70
72 0 156.362757 162.727349 78.9822863 2.15476 71
73 0 155.905786 160.913598 81.8304653 1.98737 72
74 0 154.953947 159.41957 85.1388189 1.63917 73
75 0 153.91134 157.349796 87.4353607 1.64678 74
76 0 152.858848 155.607505 89.7509461 1.58738 75
77 0 151.854575 153.979861 92.5254409 1.63548 76
78 0 150.743614 152.219362 94.8274215 1.58447 77
79 0 149.847376 150.454222 97.6326281 1.31749 78
80 0 149.032083 148.553784 100.015175 1.26631 79
81 0 148.558964 146.481069 101.826897 1.55518 80
82 0 148.216338 144.206005 104.041567 1.49222 81
83 0 148.017177 141.587604 107.043132 1.59018 82
84 0 147.748015 138.862154 109.998322 1.59018 83
85 0 147.474543 136.341794 112.830628 1.68993 84
86 0 147.034867 134.055777 114.79659 1.56714 85
87 0 146.353585 131.963557 115.884026 1.77358 86
88 0 145.352161 129.993805 117.354725 1.80986 87
89 0 144.136714 128.19717 118.229444 1.57144 88
90 0 142.607387 126.536455 119.586676 1.65679 89
91 0 141.146976 124.73398 121.177736 1.94161 90
92 0 139.546294 122.773332 122.912976 1.93298 91
93 0 137.744378 120.575391 124.39166 1.60442 92
94 0 135.859868 118.447114 125.830336 1.72244 93
95 0 134.164108 116.504199 127.103287 1.96368 94
96 0 132.569467 114.798983 127.864991 1.56627 95
97 0 130.7895 113.483176 128.437731 1.98743 96
98 0 128.974288 112.280175 128.69565 1.98743 97
99 0 127.104419 111.126324 128.975151 2.01165 98
100 0 124.980138 110.404131 129.500542 2.01165 99
101 0 122.634673 109.700103 130.184228 2.01165 100
102 0 120.095614 108.951083 130.855603 2.01165 101
103 0 117.49562 108.130034 131.381174 1.50943 102
104 0 114.890229 107.583757 131.647101 1.86172 103
105 0 112.398189 107.352302 132.121833 1.86172 104
106 0 109.943871 107.056289 132.631048 1.97338 105
107 0 107.467515 106.472082 132.480252 1.87666 106
108 2 106.711586 107.807115 137.094987 2.23607 107
109 2 103.937584 111.164801 142.019938 2.23607 108
110 2 104.715026 114.728104 145.387532 2.82843 109
111 0 104.929295 105.751586 132.922741 1.62511 107
112 0 102.317048 105.571861 132.60655 1.62511 111
113 2 99.2054313 107.204392 137.128591 2.23607 112
114 2 97.6212377 107.657677 137.116554 2.23607 113
115 0 99.6920814 105.417267 132.23731 1.62511 112
116 0 97.0841429 105.288701 131.778354 1.62511 115
117 0 94.5164879 105.189305 131.250034 1.62639 116
118 0 92.040997 105.455118 130.624785 1.62639 117
119 0 89.6763646 105.748674 129.969382 1.62639 118
120 0 87.4017693 105.976484 129.802638 1.64291 119
121 0 85.2343743 106.126093 128.954532 1.64291 120
122 0 82.9803877 106.195241 128.172266 1.108 121
123 0 80.6232013 106.056354 126.855311 1.52816 122
124 0 78.159891 105.71953 125.555747 1.52816 123
125 0 75.6238233 105.388423 124.19292 1.58682 124
126 0 73.0640178 105.431582 122.563781 1.59511 125
127 0 70.5214689 105.119787 121.157793 1.73477 126
128 0 67.9409026 105.372315 119.842567 1.73477 127
129 0 65.4254321 105.829085 118.42671 1.73477 128
130 0 62.8662014 106.371629 117.503717 1.8759 129
131 0 60.3735203 107.037627 115.758122 1.79988 130
132 0 57.9346604 107.68153 114.479234 1.81242 131
133 2 56.9668147 106.800289 111.612489 1.77614 132
134 2 55.3576574 106.866465 109.883115 1.82843 133
135 2 55.6864432 108.239374 113.345937 2 132
136 0 52.5162576 105.805625 111.573523 1.75592 135
137 2 49.5859161 103.76125 109.968911 1.51184 136
138 2 47.7153038 103.160395 108.619723 1.41421 137
139 2 46.1516394 101.863249 107.801681 1.27614 138
140 2 43.3144677 102.442588 107.396586 1.13807 139
141 2 41.0939168 102.651453 106.593871 1.00913 140
142 2 39.4626998 101.957007 105.695013 1 141
143 2 38.0703565 100.819 104.531311 1.33333 142
144 2 35.3025683 101.59603 103.819052 2 143
145 2 34.0291745 100.601794 101.699541 2 144
146 2 34.5054053 96.863139 101.521283 2 145
147 2 47.0227283 101.916543 106.036652 1.66758 138
148 2 47.4195863 103.144735 102.974289 1.5409 147
149 2 48.2007432 104.330545 101.809918 1.41421 148
150 2 46.888277 106.74665 100.724221 1.13807 149
151 2 45.2568887 107.735199 100.619854 1 150
152 2 42.9967987 108.944667 100.465458 1 151
153 2 41.5216942 108.212044 100.37705 1 152
154 0 55.589798 108.270215 113.93178 1.35467 132
155 0 53.6245691 109.500778 113.677456 1.473 154
156 0 51.5099182 110.177013 113.463513 2.0151 155
157 0 49.2930124 110.258439 113.317722 1.40622 156
158 0 47.1284239 109.874492 112.994744 1.5576 157
159 0 45.034462 109.534328 112.598118 1.64344 158
160 0 43.0677747 108.875716 111.960047 1.94964 159
161 0 41.1311255 108.302526 111.700161 1.54118 160
162 0 39.3454434 109.508734 110.406692 1.49279 161
163 0 37.4476263 110.445683 109.801667 1.71811 162
164 0 35.5760261 111.300394 108.995161 1.73285 163
165 0 33.8678896 112.434902 108.313504 1.37867 164
166 0 32.0792957 113.324838 108.068677 1.42607 165
167 0 30.2599194 114.036786 108.560259 1.40813 166
168 0 28.5386567 114.965595 109.392973 2.06603 167
169 0 26.6203445 115.05601 109.95767 1.75052 168
170 0 24.7647076 114.608314 110.544058 1.50617 169
171 0 23.0205532 113.815895 111.734636 1.47121 170
172 0 21.1971508 113.055392 112.775714 1.56069 171
173 0 18.012416 111.067521 113.948289 1.56069 172
174 2 34.675736 110.30869 107.54195 1.91095 164
175 2 33.0041477 108.867817 107.220356 2 174
176 2 32.4790389 108.292409 106.824908 2 175
177 2 31.7736883 108.99033 104.674121 2 176
178 2 29.4154196 110.326839 104.212993 2 177
179 2 27.4310644 111.726411 103.629154 2 178
180 2 26.2585707 111.851652 103.078596 2 179
181 2 32.885503 104.824758 106.061142 1.98912 176
182 2 33.6892757 101.449681 106.048369 1.80474 181
183 2 34.7536824 99.5956405 106.017915 1.60948 182
184 2 35.3439344 98.21093 106.176076 1.41421 183
185 2 37.0021979 95.6512067 106.198329 1.41421 184
186 2 38.4591136 94.0012023 105.97652 1.41421 185
187 2 31.9689041 106.078648 103.178949 2 176
188 2 30.7401952 105.079464 103.018522 2 187
189 2 40.7049016 106.257462 111.478031 1.41421 161
190 2 39.6005715 105.406896 111.504619 1.41421 189
191 2 38.312369 105.844972 114.717333 1.32843 190
192 2 37.0844825 105.83984 115.049714 1.38562 191
193 2 35.677039 105.198057 115.054333 1.24755 192
194 2 33.9914643 105.199182 115.136263 1.10948 193
195 2 33.1977448 104.757082 115.146775 1 194
196 2 37.7173995 106.791239 117.035166 1.38562 191
197 2 34.7266413 109.401303 118.109666 1.41421 196
198 2 30.2988381 107.924512 118.042407 1.27614 197
199 2 28.7264184 107.575744 117.917483 1.27614 198
200 2 27.8913361 107.575299 117.999681 1.41421 199
201 2 26.979092 108.488483 118.334698 1.41421 200
202 2 24.7473958 110.437971 118.859237 1.41421 201
203 2 21.9825834 113.882361 119.3341 1.56066 202
204 2 21.1863912 116.100857 119.426675 2 203
205 2 27.5421628 109.494624 116.360765 1 201
206 2 28.3377059 109.945057 116.338622 1 205
207 2 35.3833447 110.367041 116.863583 1.41421 197
208 2 36.5625403 112.603441 116.615859 1.41421 207
209 2 38.0957868 104.585206 111.574414 1.41421 190
210 2 36.6263117 103.329342 111.617257 1.41421 209
211 2 35.0355538 102.940531 111.71176 1.41421 210
212 2 32.974497 102.964571 111.857818 1.27614 211
213 2 31.6944601 103.402644 111.855554 1.13807 212
214 2 29.9939996 104.245408 111.873982 1 213
215 2 28.3845297 104.655326 111.740073 1 214
216 2 26.791987 105.494882 111.624332 1.13807 215
217 2 25.2328104 106.35809 111.518025 1.27614 216
218 2 23.7806571 105.946531 107.762223 2 217
219 2 24.6435003 104.438774 106.244115 2 218
220 2 22.5589622 106.415347 111.019896 2 217
221 0 23.8103559 108.281756 110.283167 1.63807 217
222 2 22.3761982 110.280842 109.00622 2 221
223 2 22.713073 112.248235 107.679714 1.80474 222
224 2 24.0833385 114.785529 106.219551 1.46303 223
225 2 25.3091164 115.65136 105.385228 1.41421 224
226 2 25.688024 116.104721 105.398203 1.41421 225
```
