## Supplementary Data (Dsec PN traces) for "Olfactory projection neuron rewiring in the brain of an ecological specialist": Dsec_61_R_adPN_m_md2.swc

```
# SWC format file
# based on specifications at http://www.neuronland.org/NLMorphologyConverter/MorphologyFormats/SWC/Spec.html
# Created by nat::write.neuron.swc
# PointNo Label X Y Z Radius Parent 
1 0 140.718184 132.512345 22.702043 5.24385 -1
2 0 142.325124 138.779921 24.7159334 1.78924 1
3 0 142.551729 142.300154 26.5609597 1.94905 2
4 0 143.136612 146.345973 28.461977 1.65174 3
5 0 142.841448 149.398351 29.9858362 1.62687 4
6 0 143.130161 151.495283 31.7698783 1.6165 5
7 0 143.689523 153.365234 33.197077 1.61912 6
8 0 144.467254 155.27201 34.8885644 1.63298 7
9 0 144.918745 157.491954 36.4478485 1.34001 8
10 0 145.155749 160.067162 37.6385297 1.34735 9
11 0 145.219315 162.735834 38.5634825 1.59725 10
12 0 145.1532 165.212256 38.8444155 1.07238 11
13 0 145.218125 167.426707 39.1489982 1.07238 12
14 0 145.207973 169.529558 39.3089854 1.39976 13
15 0 145.128613 171.589023 39.5946837 1.16813 14
16 0 145.06316 173.533763 40.1775764 1.34507 15
17 0 144.902271 175.25208 41.2068368 1.34507 16
18 0 143.960868 178.971793 43.3346849 1.98027 17
19 0 142.182054 179.861572 43.6231494 1.98027 18
20 0 140.369699 180.665097 43.912027 2.0233 19
21 0 138.414229 181.133661 43.8584081 2.07623 20
22 0 136.286374 181.171224 44.0438487 2.34977 21
23 0 134.367618 181.640063 43.8131989 1.96356 22
24 0 132.447374 181.925508 43.8325008 2.08786 23
25 0 130.761218 182.52318 43.3015129 2.18931 24
26 0 129.281131 183.555657 43.0106976 2.18931 25
27 0 127.85647 184.618455 42.6569972 2.21994 26
28 0 126.348151 185.477459 42.3501459 2.30859 27
29 0 124.724057 186.289287 42.7047246 2.24403 28
30 0 122.825778 187.070377 43.1172396 2.3487 29
31 0 120.41075 187.644801 44.3123314 2.49236 30
32 0 115.849652 187.929469 45.3636195 2.49236 31
33 2 113.289476 185.907861 45.580196 2 32
34 2 109.475226 183.975173 45.0710068 2 33
35 2 110.592569 183.59442 45.9067247 2 34
36 2 111.861637 183.524456 46.9298866 2 35
37 2 115.415527 183.358163 48.0973685 2 36
38 2 122.995667 182.154939 48.2187301 2 37
39 2 109.974148 181.232323 45.589142 1.69258 35
40 2 107.423576 181.851008 46.634122 1.84629 39
41 2 106.35002 183.332668 45.2966087 2 34
42 2 105.675721 184.29272 44.705168 2.23607 41
43 2 106.529631 185.236071 44.8028681 2.23607 42
44 2 104.088014 187.307476 46.0477002 2.23607 43
45 2 106.885337 181.337736 45.3738173 2 41
46 2 107.498743 180.567804 44.9850384 2 45
47 2 115.652053 187.559541 44.3629979 2.23607 32
48 2 110.47793 186.284811 44.0954838 2.23607 47
49 2 109.364633 184.524282 43.1626397 2.23607 48
50 2 108.602879 183.753994 42.8446432 2.23607 49
51 2 109.103106 188.424234 41.7802287 2 48
52 2 107.37666 188.762613 41.9037966 2 51
53 2 117.143853 189.547588 47.2897017 2.66039 32
54 2 114.788387 189.251981 41.9168341 2.49236 32
55 2 110.807819 188.115289 40.1321344 1.95329 54
56 2 109.577412 187.468193 37.8645566 1.95329 55
57 2 109.214937 185.176527 37.286545 1.95329 56
58 2 109.189335 182.747893 34.1357712 1.5939 57
59 2 109.582524 180.708298 32.8226692 1.5939 58
60 2 109.435249 179.30413 31.7610349 1.41421 59
61 2 115.909047 190.634673 38.9825966 2.24618 54
62 2 116.462755 192.010122 40.197643 1.92587 61
63 2 113.191913 192.31765 41.6792621 1.92587 62
64 2 112.028644 192.917296 41.7616312 1.92587 63
65 2 116.706065 191.380236 35.2590011 2 61
66 2 119.507831 190.730132 34.8977237 2 65
67 2 113.908876 191.896281 35.5400234 2 61
68 2 112.40425 191.295347 35.5654307 2 67
69 2 109.733885 189.126167 35.326197 2 68
70 2 108.145423 187.476215 34.9399464 2 69
71 2 105.963016 189.119379 34.1864156 2 70
72 2 104.893437 189.476691 34.2744845 2 71
73 2 117.592719 185.701916 42.6529579 2 31
74 2 116.261958 185.172473 42.5980005 2 73
75 2 115.772421 182.674985 41.6868821 2 74
76 2 113.959437 181.911255 41.4669689 2 75
77 2 110.096063 179.776466 39.345067 3.12839 76
78 2 108.015797 178.901691 38.6675778 3.69258 77
79 2 123.983505 188.348611 41.9650497 2 29
80 2 122.431313 189.287195 42.2022043 2 79
81 2 123.301873 190.288693 40.0719639 2 80
82 2 124.006675 190.429824 40.0652996 2 81
83 2 122.505302 192.874811 37.684039 2 82
84 2 122.169879 193.975679 37.855141 2 83
85 2 120.443674 194.063701 40.1532864 2 84
86 2 118.957915 195.686254 40.4988985 2 85
87 2 124.478415 184.605633 42.9903498 2.12201 29
88 2 121.198364 183.499286 44.5529646 2.12201 87
89 2 120.776726 182.166739 44.2652837 2.12201 88
90 2 121.760305 180.724521 44.1946941 3.66228 89
91 2 112.832573 179.9104 43.401846 1.5 89
92 2 111.28655 178.147195 42.5831597 1.5 91
93 2 109.676989 177.796815 40.7674603 1.45711 92
94 2 125.863861 183.731368 41.0750397 1.65429 28
95 2 125.125164 184.776715 39.1038508 1.65962 94
96 2 123.428354 186.281612 39.3441984 1.66228 95
97 2 122.715544 187.230964 39.5602465 1.66228 96
98 2 125.674491 182.638886 40.0717247 1.53425 94
99 2 124.615718 180.689684 39.6546019 2 98
100 2 123.268126 179.584073 39.3527291 1.80474 99
101 2 119.147227 176.334443 38.0563771 1.70711 100
102 2 117.368829 175.585377 41.274099 1.70711 101
103 2 115.635097 174.740527 40.8893193 1.70711 102
104 2 112.226948 173.677892 41.0443455 1.41421 103
105 2 110.695034 174.070516 40.7155539 1.41421 104
106 2 109.425428 175.628097 40.8333354 1.41421 105
107 2 123.82895 181.523533 37.1461954 1.84475 98
108 2 121.736426 180.521348 36.2763096 2 107
109 2 120.92411 181.91503 34.4804765 1.70711 108
110 2 118.879905 181.454641 30.7674957 1.73607 109
111 2 116.427429 181.701019 31.1360248 1.73607 110
112 2 121.601898 182.51511 31.8822643 1.90237 109
113 2 122.86811 184.055895 31.6148126 2 112
114 2 119.060207 179.840084 34.8316966 1.60948 108
115 2 114.557036 177.792419 33.7486568 1.60948 114
116 2 112.257678 177.391384 33.1894851 1.41421 115
117 2 110.766042 178.534733 33.9030304 2 116
118 2 110.861419 176.144719 34.228888 1.41421 116
119 2 110.196928 175.839091 34.015029 1.41421 118
120 2 126.742951 180.573806 40.6979758 1.53425 98
121 2 127.08949 179.612033 40.5234762 1.53425 120
122 2 126.275653 177.69274 41.4328189 1.84475 121
123 2 124.889411 175.37108 41.2745547 2 122
124 2 123.760871 175.122175 41.5423758 2 123
125 0 145.645952 177.967434 43.6479658 1.96496 18
126 0 147.137099 177.212853 44.852204 2.27185 125
127 0 148.791368 177.042896 45.7484327 1.7296 126
128 0 149.919503 177.144197 47.4594046 1.43108 127
129 0 150.810063 177.750626 49.2187641 1.41889 128
130 0 151.370689 178.042255 51.5679466 1.3436 129
131 0 152.15341 178.233291 53.9439318 1.3436 130
132 0 153.11787 177.765067 56.768872 1.48474 131
133 0 153.772831 176.38323 60.6832431 1.67637 132
134 0 153.758506 174.402425 64.8748233 1.66357 133
135 0 153.532341 172.168124 68.343559 2.14306 134
136 0 153.183526 170.052371 71.3473641 1.77988 135
137 0 152.456021 167.870235 73.9556868 1.42928 136
138 0 151.435104 165.615 76.9945096 1.4026 137
139 0 150.459666 163.029346 79.6409095 1.1882 138
140 0 149.52265 160.483961 82.6960378 1.31756 139
141 0 148.712976 158.017452 85.228135 1.31756 140
142 0 147.982228 155.947776 87.4616922 1.44003 141
143 0 147.466594 154.129716 90.0468796 1.68076 142
144 0 146.908003 152.26984 92.7205779 1.26196 143
145 0 146.220016 150.338096 95.4060145 1.31488 144
146 0 145.48757 148.23954 98.1190554 1.60525 145
147 0 145.019165 145.918298 100.936871 1.62391 146
148 0 144.924891 143.319936 103.694661 1.66087 147
149 0 144.653159 140.443384 106.853684 1.66087 148
150 0 144.428449 137.57389 109.510379 1.60099 149
151 0 144.06799 135.011094 112.037826 1.64335 150
152 0 143.609429 132.555932 113.68548 1.72045 151
153 0 142.544509 130.435034 115.368924 1.72045 152
154 0 141.395628 128.465483 117.170886 1.76895 153
155 0 140.072306 126.619979 119.628576 1.76895 154
156 0 138.670383 124.526792 122.116008 1.69315 155
157 0 136.866033 122.030407 124.603613 1.71834 156
158 0 135.143814 119.264875 126.677383 1.77387 157
159 0 133.685433 116.875456 127.889813 1.78177 158
160 0 132.151448 114.974051 128.97081 1.73366 159
161 0 130.636455 113.284742 129.574892 1.93935 160
162 0 129.014551 111.889529 129.748326 1.32322 161
163 0 127.226691 110.844477 129.850973 1.34705 162
164 0 125.259116 109.92592 129.837783 1.62606 163
165 0 123.035332 108.991619 130.214067 1.59208 164
166 0 120.553405 108.122062 131.097672 1.60391 165
167 0 117.916503 107.261987 131.60943 1.60391 166
168 0 115.310795 106.39999 132.048269 1.76759 167
169 0 112.751522 105.62716 132.242129 1.76759 168
170 0 110.196096 104.849822 132.464363 1.92669 169
171 0 107.524913 104.432792 132.799422 1.92669 170
172 0 104.748802 104.000911 133.169239 1.54356 171
173 0 101.965979 104.006483 133.4089 1.52695 172
174 0 99.245114 104.261679 133.065599 1.62197 173
175 0 96.597532 104.58215 132.343042 1.67344 174
176 0 93.9623613 104.711681 131.859464 1.67344 175
177 0 91.4677082 104.840288 131.378545 1.86539 176
178 0 89.148294 105.216388 130.808985 1.86539 177
179 0 86.9675403 105.575297 130.323745 1.86539 178
180 0 84.8196237 105.88969 129.915201 1.76343 179
181 0 82.6136352 106.199444 129.23114 1.93957 180
182 0 80.3214402 106.091194 128.210487 1.72503 181
183 0 77.750134 106.427447 127.127826 1.72503 182
184 0 75.126398 106.742205 125.993737 1.79379 183
185 0 72.888333 106.464756 124.567207 1.88958 184
186 0 70.379144 106.589744 123.888937 1.89138 185
187 0 68.0470582 106.540699 123.026127 2.02242 186
188 0 65.6849604 107.197933 122.647862 1.74299 187
189 0 63.4080525 107.50645 122.118063 1.77396 188
190 0 61.0878921 107.941929 121.478307 1.60943 189
191 0 58.7069698 108.684421 120.970436 1.82615 190
192 0 56.2182662 108.921884 120.947525 1.28065 191
193 0 53.7803596 109.034248 121.268998 1.28065 192
194 0 51.4343798 109.109114 121.628858 1.66131 193
195 0 49.1614096 109.100673 121.470765 1.66131 194
196 0 47.0134734 109.190049 121.236781 1.92133 195
197 2 45.0184586 110.393778 121.813467 1.92133 196
198 2 43.3105687 111.248879 121.838743 1.92133 197
199 2 43.5542239 111.818861 119.972641 1.94755 198
200 2 42.6076171 114.514239 120.188959 1.77851 199
201 0 41.9667661 117.07159 120.326344 1.63926 200
202 2 41.3880159 119.753699 120.416168 1.5 201
203 0 40.3480947 121.252227 120.304169 1.45711 202
204 2 39.2711206 122.795042 120.186772 1.41421 203
205 2 38.7436564 125.930204 120.365712 1.41421 204
206 2 42.6043302 120.941763 119.701871 1.53934 202
207 2 42.124113 123.100436 118.984269 1.65738 206
208 2 42.0649862 125.223406 118.809879 2.23607 207
209 2 40.4783064 109.857877 122.191728 1.75229 198
210 2 37.4397125 109.063126 123.004277 1.59636 209
211 2 35.1587167 111.220109 124.547711 1.90237 210
212 2 34.2708435 113.294799 124.961488 2 211
213 0 42.9419465 108.286854 120.236261 1.92133 196
214 0 39.5895414 110.029833 118.563388 2.59466 213
215 0 39.275467 108.10922 116.925326 1.9227 214
216 0 39.2117351 106.302376 114.893727 1.78431 215
217 0 39.0742674 104.207181 114.029348 1.89958 216
218 0 38.6599831 102.273985 112.803694 1.39008 217
219 0 38.1059216 100.545715 111.274465 2.04313 218
220 0 38.37447 98.8122766 109.30693 1.68164 219
221 0 38.9933196 96.9422157 107.714094 1.94127 220
222 0 39.502895 94.6900267 105.515768 1.94127 221
223 0 38.539494 111.981776 118.722162 1.56363 214
224 0 36.989497 113.579095 118.287596 1.92916 223
225 0 35.2494048 115.00466 117.193739 1.99141 224
226 0 33.7301071 116.211576 116.268228 1.76798 225
227 0 31.7383644 115.886108 116.378212 1.76798 226
228 2 30.0747418 114.789319 115.42772 1 227
229 2 29.698614 113.845315 115.283742 1 228
230 0 28.7978511 111.143186 115.997239 1.34368 229
231 0 27.8744904 108.508251 116.761745 1.68735 230
232 0 27.7894286 107.747448 116.4541 1.68346 231
233 0 29.7280594 115.573845 116.498632 1.76798 227
234 0 27.8423646 114.789816 116.939623 1.76798 233
235 0 26.0113624 113.852707 117.189102 1.75422 234
236 0 24.0305458 113.372022 117.463683 1.59523 235
237 0 22.8421107 113.086954 117.623061 1.59523 236
238 0 34.1508981 115.862027 115.280391 1.81401 225
239 0 32.8256126 116.174273 111.67465 1.81401 238
240 0 31.3208923 115.96163 108.544389 1.87645 239
241 0 33.3380289 115.858138 117.553342 1.51465 225
242 0 31.5627899 116.495969 119.367579 1.55715 241
243 2 31.8725907 118.129087 122.256238 1.41421 242
244 2 32.4599444 120.26334 122.680405 1.41421 243
245 2 31.937034 121.298726 122.882699 1.41421 244
246 0 29.5453731 117.485344 120.468405 1.79501 242
247 0 26.6778953 118.73831 122.48573 1.79501 246
248 2 56.4357811 109.301296 120.314429 1.82615 191
249 2 55.5551938 110.774259 119.920071 1.68884 248
250 2 53.8319042 113.414784 119.759361 1.55152 249
251 2 53.9192181 114.392188 119.553662 1.41421 250
252 2 53.2869862 114.440867 115.615927 2 251
253 2 54.6609488 112.872332 114.907418 2 252
254 2 54.9645816 110.215987 114.207336 1.83333 253
255 2 55.4101954 108.389108 113.62919 1.33333 254
256 2 56.4727561 106.82782 113.175907 1 255
257 2 50.5955854 115.1408 113.457875 2 252
258 2 52.5283697 117.528934 112.029127 1.80474 257
259 2 54.1315993 121.12922 113.1644 1.41421 258
260 2 55.1507805 122.799794 113.353416 1.41421 259
261 2 54.6131398 120.937232 118.390474 2 260
262 2 55.2519566 118.443408 120.699144 2 261
263 2 56.7352912 117.731218 121.995228 2 262
264 2 49.3805054 115.013312 111.930399 2 257
265 0 47.3243694 116.406035 108.767962 1.28332 264
266 0 45.6365356 118.012836 106.617096 1.23051 265
267 0 43.6485619 119.030062 104.724751 1.55985 266
268 0 41.6186778 119.541885 102.9837 1.41021 267
269 0 39.8319749 119.283511 100.881632 1.65028 268
270 0 38.1922651 118.645599 99.0800135 1.26075 269
271 0 37.6464904 116.797991 97.3859614 1.38363 270
272 0 37.1794948 114.675083 96.5087864 1.7828 271
273 0 36.5770261 112.504931 96.216389 1.91768 272
274 0 35.6254207 110.53385 96.3209017 2.07409 273
275 0 34.5910945 108.327125 98.0699133 1.78587 274
276 0 34.2677405 106.044963 98.98137 1.90092 275
277 0 34.058252 103.717592 99.9519758 2.00907 276
278 0 34.5636053 101.305044 100.724798 1.84051 277
279 0 35.3873431 98.4480739 102.149477 1.84051 278
280 0 49.0816655 113.481775 109.898051 2.02961 264
281 0 48.139383 111.321439 108.474724 2.02961 280
282 0 47.3023132 109.032818 107.400146 1.54958 281
283 0 46.5369038 106.815673 106.400749 1.54958 282
284 0 45.4251958 104.855426 105.841439 1.50401 283
285 0 44.7723652 102.864707 105.185777 1.21144 284
286 0 44.1742156 100.939985 104.569329 1.93973 285
287 0 44.2276557 98.7402824 104.375174 1.45545 286
288 0 45.1488082 96.5616284 104.575812 1.45545 287
289 0 46.094823 94.3188313 104.745284 1.62606 288
290 0 47.1167685 91.1225953 105.346624 1.62606 289
291 0 97.0940109 104.161882 135.819077 1.69496 174
292 0 94.3895819 104.723254 136.255153 1.98508 291
293 0 91.8339835 104.510396 136.089528 2.28581 292
294 0 89.5711508 104.201982 135.282607 2.0648 293
295 0 87.3608468 104.003263 134.708412 1.80959 294
296 0 85.3393054 103.475018 134.102424 1.82576 295
297 0 83.4448639 102.797897 133.249952 1.03833 296
298 0 81.333071 102.674179 132.431897 1.76577 297
299 0 79.064445 102.533743 131.839912 1.74195 298
300 0 76.7791737 102.325966 130.90511 1.57001 299
301 0 74.5251997 102.322951 129.417522 1.32361 300
302 0 72.0784149 102.457866 128.111387 1.06717 301
303 0 69.718149 102.5283 126.732764 1.06717 302
304 0 67.4165776 102.52094 125.326826 1.06717 303
305 0 65.0954502 102.725679 123.860079 1.45953 304
306 0 62.6763497 103.019202 123.1981 1.41462 305
307 0 60.2635923 102.670885 122.446643 1.21552 306
308 0 57.7226029 102.258116 121.664554 1.21552 307
309 0 55.3323454 101.647081 120.463896 1.18539 308
310 0 53.2245852 100.696087 119.303102 1.51301 309
311 0 51.2329944 99.6218882 118.747411 1.4179 310
312 0 49.308319 98.646214 117.93905 1.56351 311
313 0 47.9656907 97.1176987 117.070392 1.76661 312
314 0 46.6055641 95.7930294 115.863799 1.83451 313
315 0 45.4702687 94.4237025 114.332685 2.33574 314
316 0 45.8185968 92.4814103 112.418151 2.06586 315
```
