## Supplementary Data (Dsec PN traces) for "Olfactory projection neuron rewiring in the brain of an ecological specialist": Dsec_62_L_adPN_up_DM6.swc

```
# SWC format file
# based on specifications at http://www.neuronland.org/NLMorphologyConverter/MorphologyFormats/SWC/Spec.html
# Created by nat::write.neuron.swc
# PointNo Label X Y Z Radius Parent 
1 0 217.848115 151.745161 23.1530058 6.02472 -1
2 2 212.872442 141.760966 17.9368229 2.01236 1
3 0 218.992851 154.459274 30.6828264 1.76356 1
4 0 218.940606 155.438486 33.3278299 1.4196 3
5 0 218.767904 156.461834 35.3581375 1.23011 4
6 0 218.445397 157.78663 36.1928724 1.12993 5
7 0 217.786475 159.215369 36.672867 0.952209 6
8 0 217.028593 160.943969 37.0277405 0.952209 7
9 0 216.114487 163.075189 37.2851027 0.952209 8
10 0 214.793538 165.237297 37.1521139 1.2868 9
11 0 213.484837 167.279519 36.8465819 1.27663 10
12 0 212.175621 169.303674 36.4223973 1.3237 11
13 0 210.984678 171.324322 36.6201369 0.944612 12
14 0 209.762514 173.330715 36.8894542 0.944612 13
15 0 208.526836 175.232697 37.1971056 0.944612 14
16 0 207.240761 176.801873 37.8078339 2.02693 15
17 2 205.001525 178.683473 35.7313942 2.00898 16
18 2 203.398666 179.281184 35.2717395 2 17
19 2 201.903256 179.080073 34.4546532 2 18
20 2 199.716754 178.570285 33.6420734 2 19
21 2 197.284861 178.221866 33.102957 2 20
22 2 195.197095 177.08524 30.9608322 2 21
23 2 194.871906 175.494425 28.2835975 2 22
24 2 195.491025 175.529025 26.4305719 2 23
25 2 196.230462 174.500211 23.108977 2.05228 24
26 2 198.68371 171.887851 22.3985162 1.82843 25
27 2 199.959044 169.623487 21.2541975 2.32843 26
28 2 200.326041 167.861052 17.9239681 2 27
29 2 202.177416 166.049934 17.6130889 2 28
30 2 192.591225 175.179339 22.5914051 2 24
31 2 190.786032 175.548817 22.0254628 2 30
32 2 194.494652 174.655996 28.8817162 2 22
33 2 194.726417 173.078081 28.4332162 2 32
34 2 194.330631 168.961053 22.6585725 2.07869 33
35 2 194.169195 165.234577 20.2530935 2.23607 34
36 2 195.341152 162.544492 19.4366544 2.73607 35
37 2 197.687899 160.588646 19.1961409 2.48607 36
38 2 191.621289 166.119287 20.0896476 1.82514 35
39 2 195.989723 173.054729 30.9459081 1.70711 32
40 2 196.443481 171.044886 32.0056697 1.60948 39
41 2 195.94518 169.590291 31.385238 1.51184 40
42 2 196.710685 168.551433 31.1607869 1.56066 41
43 2 196.020404 166.585199 28.569615 2 42
44 2 194.309819 164.665621 27.1331048 2 43
45 2 193.153069 162.558479 25.6125588 2 44
46 2 196.083955 166.026364 26.1023755 1.73607 43
47 2 197.515152 163.412618 24.7024383 2.23607 46
48 2 198.197141 161.4982 23.8432863 2.23607 47
49 2 193.025716 176.602241 28.7771789 2 22
50 2 191.351886 175.933497 27.6465311 2 49
51 2 189.54015 175.653245 29.407496 2 50
52 2 187.074531 176.79629 28.8456009 2 51
53 2 185.831749 177.550428 28.8586852 2 52
54 2 188.308859 180.14763 34.4390173 2 53
55 2 190.587944 177.864099 36.2590133 1.56155 54
56 2 185.809894 179.295686 30.4418149 1.41421 53
57 2 184.428805 181.177343 30.4541234 1.41421 56
58 2 191.233862 173.696634 26.7904645 2 50
59 2 189.966732 172.117236 25.4889921 2 58
60 2 188.968554 168.394163 20.6620645 2.11803 59
61 2 188.181563 166.044715 19.5781897 2 60
62 2 188.131255 163.539739 19.5449404 2 61
63 2 189.885058 161.493097 19.7530736 2 62
64 2 192.304724 169.830649 28.1546907 1 58
65 2 191.307539 166.956271 26.3039053 1.13807 64
66 2 190.619289 164.798459 25.2577393 1.4714 65
67 2 190.668444 162.367505 24.6996173 1.90237 66
68 2 191.753757 160.825714 24.6351703 2 67
69 2 190.082585 159.562734 24.7174895 2 68
70 2 190.321735 157.810796 24.502592 2 69
71 2 195.723175 180.341185 32.2909828 2.11803 21
72 2 194.843233 184.548019 33.8127515 2.11803 71
73 2 193.655248 187.52139 33.6920432 2.11803 72
74 2 195.686158 187.583899 35.7626626 1.55902 73
75 2 196.879925 187.153639 37.7527432 1.48662 74
76 2 196.900177 185.054332 41.1201734 2 75
77 2 190.620113 184.675087 30.4806341 2 71
78 2 188.692358 185.912839 29.9921483 2 77
79 2 193.046716 182.272607 29.9096808 2.05902 71
80 2 190.24452 184.729107 25.8576416 2.02951 79
81 2 188.27024 182.178986 22.2915393 1.63807 80
82 2 187.056544 179.810847 21.5084925 1.5 81
83 2 185.285854 180.364258 21.0566732 1.5 82
84 2 184.621363 180.305823 20.8539818 1 83
85 2 184.117544 180.265234 20.6182002 1 84
86 2 183.352101 180.863581 20.3055965 1 85
87 2 192.714474 181.1046 29.6742278 1 79
88 2 189.172054 181.940704 28.4452424 1 87
89 2 187.615199 182.341568 27.7973458 1 88
90 2 186.751406 182.53839 27.435594 1.80474 89
91 2 184.4931 183.880791 25.8041789 1.47253 90
92 2 183.638909 184.319262 24.7097529 2 91
93 2 182.813511 181.205075 22.9114289 1.65738 92
94 2 182.616315 178.991757 22.3832608 1.73607 93
95 2 181.67714 178.262741 22.1586263 1.73607 94
96 2 180.532552 179.544985 22.0982686 1.73607 95
97 2 198.416983 176.746059 31.6337044 1.60948 21
98 2 199.122481 174.408842 30.5347592 1.41421 97
99 2 199.145147 173.233568 29.8549954 1.41421 98
100 2 199.22842 172.435998 28.0502411 1.5 99
101 2 199.392927 171.194908 27.4629287 1.5 100
102 2 197.164483 170.637203 24.0898453 1.5 101
103 2 195.032382 169.617401 20.3190499 1.73607 102
104 2 194.507243 168.804175 19.946868 1.73607 103
105 2 195.547613 166.990511 16.5288605 1.46431 104
106 2 197.641472 164.854588 15.6024701 2.32843 105
107 2 196.989905 168.81459 24.7687444 1.5 102
108 2 197.44147 167.390222 24.0007484 1.5 107
109 2 198.155441 166.733983 24.286973 1.4857 108
110 2 200.093313 163.097868 22.6975486 1.5 109
111 2 200.528946 162.270213 22.3723389 1.5 110
112 2 199.310704 168.160057 23.029652 1.16667 101
113 2 200.140139 165.851735 19.9608156 1.5 112
114 2 200.294796 164.522121 19.106559 1.74536 113
115 2 200.654003 163.618017 18.7998249 1.86803 114
116 0 206.237738 178.105193 38.9805607 1.81367 16
117 0 206.113454 178.656144 41.653916 1.8026 116
118 0 205.86986 179.479244 44.3426642 1.5273 117
119 0 205.221165 180.305332 46.8440663 1.55019 118
120 0 204.535251 180.625123 49.8089511 1.52248 119
121 0 203.533739 180.65976 52.7862184 1.59005 120
122 0 202.67454 179.156107 56.6540378 1.42144 121
123 0 201.952207 177.166816 61.0424882 1.45 122
124 0 201.966592 175.234688 65.5019247 1.72736 123
125 0 202.442082 172.725055 69.0445091 1.7267 124
126 0 203.105449 170.444553 71.7578872 1.45761 125
127 0 203.659205 167.823662 74.0708728 1.43149 126
128 0 204.353868 165.037482 76.5688991 1.73795 127
129 0 205.431833 162.54483 78.9954022 1.70077 128
130 0 206.623978 160.298904 81.5000194 1.70077 129
131 0 207.614421 157.872274 83.7681742 1.57839 130
132 0 208.468573 155.593465 85.8383149 1.61686 131
133 0 209.07966 153.495872 87.8399742 1.61686 132
134 0 209.379633 151.630924 90.3385197 1.61686 133
135 0 209.891306 149.907201 93.0264307 1.55173 134
136 0 210.500256 148.091524 95.7968524 1.57483 135
137 0 211.007867 145.917614 98.2193273 1.42196 136
138 0 211.297804 143.663871 100.836099 1.57776 137
139 0 210.974441 141.131432 102.623064 1.57726 138
140 0 210.588879 138.513017 105.300826 1.56389 139
141 0 210.111232 135.860005 107.509896 1.19733 140
142 0 209.842997 133.334672 109.893374 1.2602 141
143 0 210.091108 130.926782 111.953168 1.70909 142
144 0 210.680335 128.739954 114.137116 1.49579 143
145 0 211.495403 126.858843 116.583539 1.49579 144
146 0 212.503214 125.028019 118.969084 1.59205 145
147 0 213.904123 123.489325 120.946055 1.58845 146
148 0 215.231464 121.73838 122.923361 1.595 147
149 0 216.846986 119.930126 124.77137 1.69065 148
150 0 218.240625 117.845338 126.377708 1.71098 149
151 0 219.958913 116.085123 128.085741 1.7779 150
152 0 221.711142 114.417162 129.064686 1.86894 151
153 0 223.479503 112.708486 130.26216 1.56182 152
154 0 225.36649 111.228444 131.343772 1.79601 153
155 0 227.299146 109.853301 131.923161 1.49445 154
156 0 229.42303 108.822431 133.005717 1.52419 155
157 0 231.626876 108.122079 133.950956 1.6148 156
158 0 228.903637 105.480682 139.076961 2.02649 157
159 0 227.434252 103.774276 141.839992 2.50427 158
160 0 233.703317 107.058231 134.711968 1.5621 157
161 0 234.948375 104.981041 135.397509 2.95373 160
162 0 235.117722 99.9282357 136.633289 1.87984 161
163 0 236.256695 96.5171739 141.12496 2.67944 162
164 0 239.544485 92.7858368 144.087414 2.78307 163
165 0 235.840993 106.166489 135.025044 1.5604 160
166 0 238.166247 105.752806 135.274958 1.5604 165
167 0 240.667459 105.388669 135.405225 1.50213 166
168 0 243.182728 104.79753 135.91399 1.44709 167
169 0 245.759087 104.314734 136.43733 1.44709 168
170 0 248.44305 103.833593 136.94147 1.42356 169
171 0 249.453588 104.074474 139.670513 1.94422 170
172 0 249.827671 104.90966 143.44321 1.94422 171
173 0 248.135651 106.069716 145.46914 1.27693 172
174 0 246.684462 107.43881 146.963219 1.46109 173
175 0 245.50249 109.017228 148.159557 1.47089 174
176 0 244.580158 110.643406 149.66393 1.1588 175
177 0 243.177359 112.356146 150.512286 1.6002 176
178 0 241.346111 113.960118 151.483372 1.42026 177
179 0 239.379119 115.557538 152.634196 1.44608 178
180 0 237.880495 117.416925 153.578344 1.41882 179
181 0 236.739012 119.387517 154.315725 1.1426 180
182 0 236.26321 121.417122 155.403048 1.35707 181
183 0 236.721599 124.494803 156.511125 2.62023 182
184 0 237.0158 128.437026 157.49426 2.35076 183
185 0 253.115709 104.540432 145.838383 2.28487 172
186 0 255.616477 103.448391 146.335756 1.42578 185
187 0 258.085484 102.481686 146.681935 1.52078 186
188 0 260.602729 101.960473 147.170528 1.14945 187
189 0 263.183693 102.029824 146.182666 1.86267 188
190 0 265.663682 102.950632 145.168989 1.38905 189
191 0 268.048182 104.160652 144.799947 1.75147 190
192 0 270.330875 105.556829 144.158127 1.35385 191
193 0 271.865095 107.453877 144.618199 1.54043 192
194 0 273.056822 109.509348 145.285912 1.77091 193
195 0 274.190809 111.655318 145.64067 1.9929 194
196 0 275.392194 115.398086 146.123226 1.9929 195
197 0 252.499307 106.027499 147.083845 1.97551 185
198 0 252.928838 107.675097 148.85369 1.08673 197
199 0 253.779517 109.456173 150.120436 1.16797 198
200 0 255.059556 111.326735 150.710853 1.29573 199
201 0 256.849736 113.023941 151.099121 1.6758 200
202 0 258.722129 114.750707 151.195614 1.74836 201
203 0 260.782479 117.730964 151.866839 3.05862 202
204 0 265.024494 122.100371 153.081254 3.16249 203
205 0 251.116323 103.163956 135.577611 1.51266 170
206 0 253.902734 103.487348 134.191945 1.5754 205
207 2 252.006712 101.968092 134.025366 1.65185 206
208 2 250.987723 100.533504 133.769296 1.70711 207
209 0 256.713813 104.078633 133.25317 1.20895 206
210 0 259.650033 103.955327 132.099055 1.26301 209
211 0 262.413406 103.619752 130.974971 1.26301 210
212 0 264.841276 103.332232 129.883432 1.26301 211
213 0 267.011936 103.090374 128.959677 1.29257 212
214 0 269.120908 102.818329 128.384287 1.29257 213
215 0 271.234006 102.445947 127.929072 1.51406 214
216 0 273.481566 102.27972 127.924777 1.51451 215
217 0 275.654485 101.76114 127.519934 1.30106 216
218 0 278.06259 101.631183 127.22312 1.30106 217
219 0 280.648545 101.667688 126.875827 1.30106 218
220 0 283.225265 101.796605 126.434832 1.45505 219
221 0 285.816357 102.321225 125.744786 1.52356 220
222 0 288.379223 103.01644 124.676723 1.14873 221
223 0 290.832908 104.141002 123.790722 1.26195 222
224 0 293.392135 105.095333 122.514055 1.28816 223
225 0 295.911813 106.092826 120.849076 1.60684 224
226 0 298.338746 106.957928 118.991067 2.12322 225
227 0 300.543649 106.513415 116.062291 1.52913 226
228 0 302.48978 106.226183 113.082746 1.49133 227
229 0 304.580066 105.761273 111.251535 1.42154 228
230 0 306.596669 104.79795 110.346954 1.51186 229
231 0 308.303561 103.529461 109.337189 1.48819 230
232 0 309.731112 102.006577 108.455958 1.46546 231
233 0 310.998009 100.296671 108.394087 1.50886 232
234 0 312.154347 98.5677953 108.370486 1.46374 233
235 0 313.241484 96.8378823 108.794513 1.48837 234
236 0 314.68527 95.4514622 109.260905 1.33278 235
237 0 316.521636 94.4507774 109.444876 1.22398 236
238 0 318.715952 94.1356811 110.011277 1.33992 237
239 0 320.997842 94.0280738 109.946909 1.49083 238
240 0 323.186976 93.6100803 109.810545 1.31557 239
241 0 324.973963 92.8547114 108.001618 1.27638 240
242 0 326.441799 91.3306457 107.242123 1.4713 241
243 0 327.459732 89.6527761 107.154947 1.4713 242
244 0 328.606036 91.9291693 106.738261 1.44275 242
245 2 330.7224 92.6664872 106.18737 1.41421 244
246 2 332.027087 93.3205817 106.131937 1.41421 245
247 2 333.679544 91.8194486 104.260911 2 246
248 2 318.684641 92.2445378 110.186908 1.38945 238
249 2 318.467199 90.1863724 110.181439 1.77944 248
250 2 320.678359 88.5037632 109.985464 2.50988 249
251 2 320.446491 88.3285304 106.312583 2.50988 250
252 2 318.452609 86.2723588 105.492254 2.25494 251
253 2 322.530301 90.8607952 103.840588 2.23607 251
254 2 323.692998 92.9404489 104.148238 2.23607 253
255 2 303.145488 106.074878 110.200845 2 229
256 2 301.02964 105.900628 109.670532 2 255
257 2 296.956104 105.188272 108.133963 2 256
258 2 293.823469 104.510661 106.209506 2 257
259 2 291.386739 103.81365 104.364213 2 258
260 2 287.721454 102.717646 103.677021 2 259
261 2 301.351757 105.304911 112.656825 1.49133 228
262 2 300.295444 104.196457 112.451143 1.46563 261
263 2 299.109234 102.241696 111.972917 1.43992 262
264 2 297.355852 101.049789 111.613125 1.41421 263
265 2 296.751106 100.667577 111.433408 1.41421 264
266 2 294.756833 99.7441935 109.903017 1 265
267 2 293.991933 98.466179 109.234424 1 266
268 2 292.087351 97.7512493 108.379957 1.13807 267
269 2 290.85938 97.9672294 107.846704 1.27614 268
270 2 288.947463 97.3505629 106.758007 1.41421 269
271 2 286.467572 97.8742131 105.831501 1.41421 270
272 2 284.014764 97.9816031 104.500633 1.41421 271
273 2 281.268327 97.5122128 103.043718 1.41421 272
274 2 279.547469 97.6696261 101.945631 1.27614 273
275 2 278.390072 97.9385626 101.185895 1.13807 274
276 2 276.336268 97.8083732 100.302169 1.16667 275
277 2 275.17535 97.1560302 99.377291 1.66667 276
278 2 273.862693 97.1609136 99.0484831 2 277
279 0 299.805587 105.477062 119.422468 1.2473 226
280 0 301.10304 103.407771 119.859652 1.2473 279
281 0 301.403075 101.173586 119.241859 1.38879 280
282 0 301.320547 98.1264783 118.350648 1.10994 281
283 0 304.659783 96.8483052 117.298178 1.10994 282
284 0 306.546333 95.959159 116.729111 0.923435 283
285 0 307.989345 94.5831765 116.786234 1.43315 284
286 0 309.248479 93.0742446 117.34052 1.13898 285
287 0 310.511571 91.4559407 117.509249 1.41525 286
288 0 312.474382 89.1686284 117.602583 1.41525 287
```
