## Supplementary Data (Dsec PN traces) for "Olfactory projection neuron rewiring in the brain of an ecological specialist": Dsec_63_R_adPN_up_DL2v.swc

```
# SWC format file
# based on specifications at http://www.neuronland.org/NLMorphologyConverter/MorphologyFormats/SWC/Spec.html
# Created by nat::write.neuron.swc
# PointNo Label X Y Z Radius Parent 
1 2 123.477688 184.695095 44.7192287 2 -1
2 0 148.312733 139.801161 18.7841098 5.90446 -1
3 0 144.608518 140.720931 19.5210252 1.92733 2
4 0 142.678095 142.927745 21.5651946 1.91817 3
5 0 140.543907 145.542581 23.3779507 1.53069 4
6 0 138.560171 147.988874 25.3639099 1.83776 5
7 0 136.897805 150.073091 26.7958913 1.92705 6
8 0 136.006203 151.239096 28.3567741 1.68925 7
9 0 136.925031 151.91001 29.6745278 1.68925 8
10 0 138.144008 153.18209 31.4228954 1.68925 9
11 0 139.381383 155.056602 33.1874601 1.49151 10
12 0 140.534267 157.140286 34.2898685 1.48868 11
13 0 141.602172 159.429748 35.2138196 1.48868 12
14 0 142.882695 161.873951 36.0411154 1.42134 13
15 0 144.196279 164.112941 36.3317794 1.67281 14
16 0 145.38965 166.208825 37.1845666 1.18284 15
17 0 146.490398 168.076597 37.918053 1.18284 16
18 0 147.265048 170.02662 38.3321256 1.54038 17
19 0 147.610671 172.044606 38.7561163 1.6288 18
20 0 145.649292 172.69391 38.9671211 1.48653 19
21 0 143.625333 173.257579 38.9982808 1.9078 20
22 0 142.153069 174.579282 40.1832693 1.26288 21
23 0 140.846047 176.115676 41.6409556 1.40432 22
24 0 139.593046 177.86882 42.6282134 1.40432 23
25 0 138.468094 179.805218 44.154168 2.46402 24
26 0 140.430121 179.813369 45.0599304 1.98389 25
27 0 142.216385 179.758204 46.3628665 1.96439 26
28 0 143.860842 179.9746 47.6943981 1.96439 27
29 0 145.522432 179.588786 49.095325 1.80638 28
30 0 147.241335 179.227123 50.4517461 1.80638 29
31 0 148.860094 178.844192 52.3729954 1.73998 30
32 0 150.565663 178.390512 54.5678646 1.58485 31
33 0 152.213838 177.337114 57.1901045 1.88109 32
34 0 153.553928 175.811197 60.0528335 2.0892 33
35 0 154.193819 173.964552 62.862221 1.69957 34
36 0 154.143702 172.246904 65.97294 1.44622 35
37 0 153.931906 170.534445 68.6773451 1.59279 36
38 0 154.141997 168.698249 71.3564665 1.61751 37
39 0 154.679367 166.708711 74.3141928 1.75074 38
40 0 155.241977 164.428217 77.0118966 1.83226 39
41 0 154.851945 162.108782 79.5387103 1.88941 40
42 0 154.025866 160.234206 82.4538271 1.48172 41
43 0 152.996161 158.347629 85.1666371 1.62002 42
44 0 152.178521 156.477026 87.1989193 1.76529 43
45 0 151.343404 154.950069 88.989548 1.66455 44
46 0 150.517679 153.526968 90.8354545 1.66455 45
47 0 149.675477 152.072242 92.8156325 1.72644 46
48 0 148.645881 150.837351 95.4109235 1.77805 47
49 0 147.832975 149.207368 97.5445379 1.79178 48
50 0 147.129294 147.309019 99.2748165 1.48141 49
51 0 146.505373 145.245649 101.078559 1.75826 50
52 0 145.819635 142.921968 102.542908 1.76181 51
53 0 145.370128 140.347947 104.395462 1.76181 52
54 0 145.135483 137.629331 106.237892 1.87544 53
55 0 144.722752 135.118716 108.312728 1.90654 54
56 0 144.140357 132.639094 109.728029 1.9813 55
57 0 143.513223 130.245242 111.874133 1.97939 56
58 0 142.739685 127.944315 113.815044 1.9849 57
59 0 141.66778 125.789033 115.295096 1.94079 58
60 0 140.566647 123.785058 117.082775 1.96297 59
61 0 139.270028 122.192186 119.170017 1.96297 60
62 0 138.024752 120.520463 121.210597 2.12975 61
63 0 136.518379 118.571751 122.466511 1.94282 62
64 0 135.09693 116.457909 123.659496 1.9262 63
65 0 133.601215 114.488619 124.684552 1.97343 64
66 0 131.80624 112.863596 125.209245 1.97343 65
67 0 129.987901 111.221023 125.588513 1.9955 66
68 0 128.158716 109.728429 126.443934 1.73518 67
69 0 126.01447 108.642872 126.915139 1.79859 68
70 0 123.5785 108.058183 127.453049 1.47863 69
71 0 120.887022 107.096978 128.027364 1.86743 70
72 0 118.008619 106.325382 128.28061 1.92938 71
73 0 115.328641 105.487434 128.631947 1.95111 72
74 0 113.027904 104.351765 129.410408 1.93391 73
75 0 114.150558 101.117279 135.936677 2.024 74
76 0 114.169012 103.416942 140.629289 1.9311 75
77 0 113.50239 105.215362 144.151634 1.9311 76
78 0 112.711641 107.167019 146.17651 1.85318 77
79 0 112.392186 109.359042 147.282608 2.24988 78
80 0 111.664294 111.23765 149.242566 1.85633 79
81 0 111.320436 113.230555 150.76105 1.77436 80
82 0 110.616997 115.450217 150.742347 1.79997 81
83 0 109.533905 117.556341 150.755416 1.94407 82
84 0 108.581574 122.036304 150.990235 1.94407 83
85 0 117.649515 105.455959 143.251412 1.95845 76
86 0 118.593723 107.696463 144.657085 1.95845 85
87 0 119.460704 109.997053 146.059817 1.95845 86
88 0 119.879191 112.498728 146.935339 2.3651 87
89 0 119.454944 114.852049 148.156268 2.40272 88
90 0 118.822387 116.961525 150.014822 1.87138 89
91 0 118.341768 118.58076 151.47099 1.97428 90
92 0 111.720827 104.492388 129.398615 1.72355 74
93 0 109.121666 104.424594 129.340691 1.72355 92
94 0 106.546812 104.837585 129.431575 1.64612 93
95 0 103.862667 104.809505 129.348789 1.83384 94
96 0 101.060392 104.608535 129.72964 1.72858 95
97 0 98.2915986 104.760846 129.732446 1.76385 96
98 0 95.5231433 104.521166 129.973631 1.81047 97
99 0 93.6445235 104.765184 130.159516 1.47143 98
100 0 89.1126636 104.121545 134.746144 1.47143 99
101 0 86.9371365 103.913575 136.32183 1.23351 100
102 0 84.8485916 104.346713 137.920605 2.34382 101
103 0 83.6683232 106.136977 141.444109 1.69849 102
104 0 82.5379954 107.91901 143.969366 1.88349 103
105 0 81.1329542 109.639678 145.224724 1.87111 104
106 0 81.7734421 112.742718 147.220248 2.5701 105
107 0 85.4800246 115.013975 148.294028 3.32258 106
108 0 91.2765499 112.529572 151.48734 3.27793 107
109 0 90.4179939 104.818083 129.257631 1.44792 99
110 0 88.1221087 104.778281 128.786683 1.44792 109
111 0 85.9525081 104.662503 128.399318 1.58271 110
112 0 83.8891071 104.553638 127.2304 1.63206 111
113 0 81.5379567 104.721467 126.891059 1.65162 112
114 0 79.1260087 104.475144 125.865263 1.36613 113
115 0 76.5555215 104.806675 124.359235 1.36613 114
116 0 73.9952138 105.063143 122.74686 1.67247 115
117 0 71.5015058 104.963971 121.348239 1.17788 116
118 0 69.1122523 104.976871 119.7566 1.17788 117
119 0 66.637778 105.097903 118.0478 1.71638 118
120 0 64.001371 105.371258 116.479133 1.68552 119
121 0 61.2893721 104.937519 115.108043 1.43864 120
122 0 58.6722543 104.007893 114.587269 1.87128 121
123 0 56.0538632 103.52377 114.340767 2.06836 122
124 0 53.5180436 103.542283 113.837533 1.66046 123
125 0 51.1211859 104.088489 114.55754 1.53894 124
126 0 48.8956473 104.647374 115.063704 1.63099 125
127 0 46.8198855 105.449124 114.852873 2.0787 126
128 2 45.7395962 102.637264 113.907795 1.74646 127
129 0 44.6533791 105.611338 114.22617 1.41987 127
130 0 42.5486808 105.712559 112.804162 1.8235 129
131 0 40.3457045 106.094611 112.626461 1.65115 130
132 0 38.5676068 104.710119 114.764666 1.68272 131
133 0 36.8793183 103.664198 116.702259 1.68272 132
134 0 34.7004521 102.976842 117.91227 1.57662 133
135 0 32.3699268 102.390349 119.121948 1.27876 134
136 0 38.2149274 106.929646 112.073822 1.65115 131
137 0 36.2025905 108.028172 111.451086 1.96846 136
138 0 34.1061682 108.822209 111.945613 1.98298 137
139 0 31.4707134 109.261906 115.174852 3.02862 138
140 0 28.860861 107.733021 121.903938 3.15537 139
141 0 32.9019194 111.089689 110.441196 1.31573 138
142 0 31.4527364 112.698224 110.192646 1.31573 141
143 0 29.7467785 114.111494 110.157527 1.71797 142
144 0 27.9623415 115.505689 110.244858 1.60673 143
145 0 26.5875367 117.384486 109.941479 1.8331 144
146 0 24.9866258 119.09257 109.666351 2.20549 145
147 0 23.0220709 120.152685 109.548461 1.7503 146
148 0 20.7505724 121.262348 109.321261 1.7503 147
149 0 31.8758311 112.215015 109.695716 1.44005 141
150 0 30.3949885 113.269662 107.336294 1.38188 149
151 0 28.6899567 114.3552 105.767856 1.74252 150
152 0 27.0964143 115.738787 104.292746 1.6948 151
153 0 25.2982823 117.12716 102.000926 1.6948 152
154 0 31.4392265 107.894397 109.947621 2.01038 138
155 0 29.081087 106.660894 110.296754 1.45417 154
156 0 27.4108021 107.728721 111.421307 1.45417 155
157 0 25.4629286 108.942229 111.363297 1.38359 156
158 0 23.4921043 110.227909 111.309265 1.38359 157
159 0 21.3022801 111.204417 111.320194 1.31098 158
160 0 21.0097217 111.407419 112.664559 1.33157 159
161 0 29.2060597 108.189812 108.007596 1.53779 154
162 0 30.5540829 107.168028 104.178811 2.03779 161
163 0 32.22154 105.687241 102.393615 2.02403 162
164 0 33.9886152 103.955284 101.972801 1.9955 163
165 0 35.3381897 101.936693 102.63781 1.54686 164
166 0 36.7174991 99.8902043 103.291418 1.91729 165
167 0 37.9949973 97.8082906 103.763029 1.60818 166
168 0 39.4548441 96.0295318 104.434465 1.60595 167
169 0 41.3541336 94.2590265 107.139786 1.60595 168
170 0 41.4822286 103.727333 108.193322 1.69636 130
171 0 41.5115749 102.579866 104.785042 1.92406 170
172 0 42.5621999 100.844465 100.662039 1.97683 171
173 2 44.2510723 105.266843 102.707304 1.58416 171
174 2 46.2599872 107.898238 99.2415001 1.92406 173
175 0 54.4114339 105.31542 110.859213 1.30272 123
176 0 52.8171873 104.546434 108.306428 1.53686 175
177 0 50.5635502 103.836714 107.715727 1.47846 176
178 2 47.9192154 103.149344 106.932482 1.5 177
179 2 48.9490549 101.437197 103.475451 1.4714 178
180 2 50.172593 101.03546 102.203192 1.30474 179
181 2 52.1571924 101.267885 100.404963 1 180
182 2 46.4835989 105.011475 106.761383 1.73607 178
183 0 135.391161 180.57903 43.3607121 2.62291 25
184 2 130.597229 182.132408 44.25943 2.01856 183
185 2 128.421081 181.446294 44.887368 2.01856 184
186 2 126.13811 182.013223 45.0333428 2.01856 185
187 2 125.260071 181.020988 45.3756813 2.01856 186
188 2 121.107195 180.729558 45.7858576 2.00928 187
189 2 125.150099 184.484041 45.3742931 2 186
190 0 131.094999 181.266344 41.9404611 2.64353 183
191 2 132.587794 178.448731 42.0936099 1.82176 190
192 2 130.357533 177.63275 43.529355 2.21451 191
193 2 129.710622 176.920195 44.3140227 2.18594 192
194 2 125.95248 177.097243 45.8387855 2.4478 193
195 2 124.381115 175.28893 46.0440194 2.53225 194
196 2 127.466242 173.96812 45.7327349 2 195
197 2 128.322155 173.640083 45.6474181 2 196
198 2 124.843724 178.7895 46.7916866 2.2239 194
199 2 132.300243 176.908353 44.3724189 2.10304 191
200 2 131.50942 175.467199 47.1741131 1.41421 199
201 2 131.1865 174.769307 47.2431101 1.41421 200
202 0 127.081699 181.406385 40.0879175 2.55101 190
203 2 126.187844 176.458922 40.6818496 2.55101 202
204 2 123.355765 176.95582 42.8232237 2.49852 203
205 2 118.144924 176.213125 42.9845904 2.39354 204
206 2 128.007697 175.440725 40.053532 2.55101 203
207 2 129.725033 175.888038 40.1427316 2.55101 206
208 2 130.328239 178.716235 41.3375438 2.2755 207
209 0 124.00294 181.749147 39.4642178 2.36536 202
210 2 119.446131 182.76936 36.3727752 2.12179 209
211 2 117.277161 184.135615 37.0501017 2 210
212 2 117.514138 180.430562 34.949603 2.06089 210
213 2 123.377554 182.291468 36.1646284 2.0406 210
214 2 125.09242 182.794819 36.6249518 2 213
215 2 126.461075 184.924214 36.7531592 2 214
216 2 126.7939 187.047419 36.8185034 2 215
217 2 126.488694 188.310632 36.8532658 2 216
218 2 126.053331 189.667064 36.3117571 1.41421 217
219 2 125.668693 190.986323 36.2286994 1.41421 218
220 2 124.421794 191.267464 35.9986966 1 219
221 2 122.916363 191.019312 35.7175349 1 220
222 2 120.155991 190.979249 35.3868007 1.77778 221
223 2 118.7412 190.747162 35.3827915 3 222
224 2 126.297707 188.847666 39.5310813 2.11803 217
225 2 126.987463 189.427806 42.0150791 2.17705 224
226 2 127.566405 191.103187 42.1373455 2.20656 225
227 2 127.049218 187.706127 42.8028798 2 225
228 2 128.142615 186.051984 42.6207574 2 227
229 2 124.338639 184.779488 36.7443927 2.41421 214
230 2 124.746099 186.615689 38.0332192 2.41421 229
231 2 123.269361 187.530293 37.6117148 2.20711 230
232 2 121.044338 187.384834 38.5222433 2.10355 231
233 2 122.703891 184.326596 42.4265542 1.86536 209
234 2 121.673494 185.171536 42.6133038 1.86536 233
235 0 121.467507 182.702112 40.6572792 2.0969 209
236 2 117.554615 183.464501 42.1158391 2.82843 235
```
