## Supplementary Data (Dsec PN traces) for "Olfactory projection neuron rewiring in the brain of an ecological specialist": Dsec_64_L_adPN_up_DM6.swc

```
# SWC format file
# based on specifications at http://www.neuronland.org/NLMorphologyConverter/MorphologyFormats/SWC/Spec.html
# Created by nat::write.neuron.swc
# PointNo Label X Y Z Radius Parent 
1 0 194.462344 147.291617 16.9234599 6.40162 -1
2 0 195.148278 154.888853 15.9348057 2.10078 1
3 0 195.386259 157.690122 14.7860289 1.66215 2
4 0 195.474583 160.311247 13.717443 1.62965 3
5 0 195.217381 162.676815 12.942341 1.01921 4
6 2 195.193993 166.35511 11.6328925 1.41421 5
7 2 193.240312 167.128757 12.359305 1.41421 6
8 2 191.427754 167.759512 13.3587868 1.41421 7
9 2 190.770287 168.941972 13.9972331 1.41421 8
10 2 190.203501 170.923784 16.1996585 1.27614 9
11 2 189.951504 174.22326 19.5608711 1.80474 10
12 2 189.030914 176.24505 21.9915619 1.60948 11
13 2 189.150552 178.859571 23.2442695 1.41421 12
14 2 189.684608 180.173215 24.0386912 1.41421 13
15 2 193.402739 179.426782 27.8937204 1.60948 14
16 2 195.447623 179.637958 29.4580103 2 15
17 2 198.385343 180.471337 30.1399949 2.23607 16
18 2 197.438068 178.40072 29.6941237 2.53225 17
19 2 197.635094 174.894511 29.0771301 2 18
20 2 197.785539 173.483361 28.6446864 2 19
21 2 194.752561 171.908465 28.2097445 2 20
22 2 193.090884 175.714795 28.7031334 2 21
23 2 197.447761 171.057841 29.0839446 2 20
24 2 196.32479 169.570975 28.9350974 2.11803 23
25 2 196.392736 164.731691 26.078539 2.07869 24
26 2 198.368082 161.832205 24.4609286 2.07869 25
27 2 199.908897 160.482094 24.286908 2.07869 26
28 2 196.985135 160.529649 23.8143077 2.03934 25
29 2 197.210765 158.170362 22.8259976 2 28
30 2 198.167264 155.739741 22.4184893 2 29
31 2 198.76256 168.653471 26.9184063 1.73607 23
32 0 198.611656 165.83435 22.7258493 1.48607 31
33 2 198.334828 163.538265 20.0795978 1.73607 32
34 2 199.883206 162.198416 20.1178289 1.23607 33
35 2 195.717596 173.944255 25.6771347 2.03225 18
36 2 194.506583 172.52488 24.5655991 2.03225 35
37 2 194.205264 177.080992 28.938546 1.76612 18
38 2 194.090008 174.893644 24.3168366 2.23607 37
39 2 191.850193 173.731406 25.8895163 1.63306 37
40 2 192.19512 170.646331 24.2245318 1.5 39
41 2 191.54767 169.896504 21.9394311 1.25 40
42 2 192.010931 168.802263 18.9565945 1.5 41
43 2 191.555249 167.883025 18.3421135 1.5 42
44 2 192.060867 165.604932 17.7954682 1.5 43
45 2 194.247961 164.018281 16.7810215 1.5 44
46 2 193.048176 168.546753 23.2408915 1.5 40
47 2 193.136652 165.694215 21.0826805 1.5 46
48 2 192.037387 163.650198 20.0231195 1.5 47
49 2 190.212174 164.247684 18.8902724 1.25 48
50 2 191.902728 161.848323 20.2170022 1.55278 48
51 2 190.527602 172.309026 20.6419061 1.63306 39
52 2 190.902303 170.777234 19.2306342 1.31653 51
53 0 200.092817 184.282786 30.6231463 2.05321 17
54 0 199.484313 187.144884 28.5139952 1.57871 53
55 0 199.070681 189.806996 28.1961144 1.28698 54
56 0 199.049664 192.254307 28.7984276 1.26357 55
57 0 199.011833 194.733009 29.2294902 2.07704 56
58 2 199.341658 181.875722 26.8291978 2.05321 53
59 2 200.202469 179.401075 26.5605027 2.05321 58
60 2 198.21466 176.065818 23.6311088 2 59
61 2 197.459369 174.513917 22.9700025 2 60
62 2 196.810624 172.244526 20.1841654 2 61
63 2 195.089543 170.399809 18.8990898 2 62
64 2 199.019173 171.259371 21.6013969 1.70711 61
65 2 198.140975 168.148963 18.409759 1 64
66 2 198.830367 167.013184 17.3673056 1.41421 65
67 2 197.873914 168.208216 16.7165521 1.13807 65
68 2 198.141285 166.242176 15.3478742 1.41421 67
69 2 197.989119 165.487096 14.9980387 1.41421 68
70 2 201.279051 168.39571 19.8792375 1.70711 64
71 2 200.348094 166.377485 19.4050799 1.70711 70
72 2 202.180222 166.252183 21.0480738 2 70
73 2 202.02762 166.460048 18.4621696 1.70711 70
74 2 202.410897 177.683691 24.9265491 2.23607 59
75 2 203.664915 174.268291 23.808239 1.53225 74
76 2 204.100736 171.005271 20.6285771 2 75
77 2 204.246981 168.426218 18.5947193 1.40237 76
78 2 203.123996 167.491849 19.6234865 1.68034 77
79 2 204.342923 168.790858 16.6159212 1.40829 77
80 2 204.525575 165.771798 17.3590046 1.60948 77
81 2 204.547328 164.122238 17.0442721 1.41421 80
82 2 203.767324 163.47684 17.000375 1.41421 81
83 2 203.602397 162.838029 16.280665 1.41421 82
84 2 202.129376 161.068831 15.9738978 1.41421 83
85 2 201.7792 164.490755 17.6518628 2.73607 82
86 2 202.173367 162.669924 18.9971135 1.17081 85
87 2 202.516739 161.87662 18.6887344 1.2236 86
88 2 203.439724 160.229737 18.6370843 1 87
89 2 200.183132 161.337747 17.5711629 1.07514 85
90 2 206.624549 176.691616 22.5205138 1 75
91 2 202.804515 174.505282 20.2056239 2 75
92 2 201.624668 172.371503 18.700215 2 91
93 2 199.772275 171.801588 17.9652156 2 92
94 2 200.554699 174.827035 22.9170111 2.11803 74
95 0 200.931006 182.101097 34.0283592 2.27933 53
96 0 201.819879 180.716402 36.8935297 2.6988 95
97 0 202.36113 179.960306 39.7981821 1.81578 96
98 0 202.428473 179.079616 42.9356532 1.79402 97
99 0 201.451405 178.577662 45.8729392 1.73238 98
100 0 200.346294 178.301355 49.2562259 1.73238 99
101 0 199.510823 177.532539 52.9565356 1.97965 100
102 0 199.355602 175.823562 57.4013461 1.73513 101
103 0 199.222183 173.962863 62.5612628 1.88198 102
104 0 198.917158 171.932074 66.9779975 1.6687 103
105 0 198.565067 169.460162 70.6133816 1.56335 104
106 0 198.391031 166.737932 73.3527708 1.49666 105
107 0 198.442867 164.070129 75.8188879 1.44922 106
108 0 198.928161 161.673272 78.710489 1.32306 107
109 0 200.126376 159.431315 81.3847949 1.72303 108
110 0 201.399533 157.578217 84.703175 1.60133 109
111 0 202.38876 155.485697 87.3838005 1.47616 110
112 0 203.402861 153.617007 89.667991 1.21538 111
113 0 204.254839 151.908087 92.2351419 1.73993 112
114 0 204.97382 150.319802 95.0991042 1.32493 113
115 0 205.950321 148.570979 97.4338178 1.52505 114
116 0 206.501855 146.568545 100.150616 1.53576 115
117 0 207.053873 144.206246 102.386162 1.50356 116
118 0 207.686696 141.625937 104.626758 1.6422 117
119 0 207.890873 138.749295 107.246641 1.51375 118
120 0 208.124844 136.03295 109.841497 1.34096 119
121 0 208.848426 133.78603 111.929671 1.81264 120
122 0 209.277377 131.503079 114.01974 1.94542 121
123 0 210.253953 129.48917 115.671571 2.00115 122
124 0 211.433199 127.646454 117.974256 2.00115 123
125 0 212.598186 125.733745 120.37223 2.11502 124
126 0 214.056693 124.119952 122.845243 2.11502 125
127 0 215.826362 122.361381 124.922838 2.22413 126
128 0 217.122527 120.192152 127.121114 1.98463 127
129 0 218.513049 117.995467 128.252745 2.08868 128
130 0 220.245432 116.103736 129.679516 1.5698 129
131 0 222.149365 114.467678 131.317494 1.73667 130
132 0 224.135802 112.84807 132.248892 1.40483 131
133 0 226.242479 111.386052 133.315461 1.40483 132
134 0 228.564115 109.760511 134.588943 1.50761 133
135 0 231.12974 108.658931 136.022113 1.32209 134
136 2 232.025289 109.132746 137.229823 1.68817 135
137 2 232.252975 111.779584 142.268394 3.10318 136
138 2 233.179794 115.555349 150.572707 2.71481 137
139 2 235.788695 120.999876 152.021554 2.82843 138
140 2 236.200596 126.246629 151.965444 2.82843 139
141 0 233.646574 107.057777 136.574448 1.32209 135
142 0 236.324872 105.623477 136.948631 1.90798 141
143 0 240.333729 103.313902 137.596137 2.71024 142
144 0 247.099095 103.206487 137.256291 2.19009 143
145 0 250.53622 102.636863 137.074188 1.93002 144
146 0 253.969911 101.985303 136.904536 1.66994 145
147 0 257.132485 101.972952 135.710918 1.66994 146
148 0 260.258297 101.922248 135.494825 1.32025 147
149 0 263.304588 101.73364 134.788794 1.46554 148
150 0 266.117379 101.799766 133.814744 1.46554 149
151 0 268.646039 101.831124 132.876907 1.46699 150
152 0 271.040423 102.213597 132.603329 1.60826 151
153 0 273.388633 102.455529 131.885428 1.24746 152
154 0 275.733579 102.902177 130.765989 1.68854 153
155 0 278.268784 103.417417 130.094666 1.68854 154
156 0 280.87854 104.025824 129.374116 1.66858 155
157 0 283.389918 104.307948 128.230131 1.73081 156
158 0 285.820004 104.661989 126.69865 1.31043 157
159 0 288.258249 105.069378 124.448436 1.47665 158
160 0 290.767095 105.416398 121.848446 1.38776 159
161 0 293.332977 104.704575 119.99539 1.48539 160
162 0 294.850012 103.34948 119.308202 1.64561 161
163 0 296.302393 101.242798 118.568151 1.3936 162
164 0 297.668745 99.2731549 117.812926 1.3936 163
165 0 299.051895 97.543618 117.475201 1.28359 164
166 0 300.756843 96.2199457 117.129396 1.33596 165
167 0 302.58097 95.1346764 116.472278 1.43574 166
168 0 304.415227 94.2026387 115.612156 1.43574 167
169 0 306.166658 93.2843971 114.864575 1.43574 168
170 0 307.901084 92.3855965 114.214595 1.52124 169
171 0 309.508143 91.3646642 113.740039 1.6757 170
172 0 310.770467 90.068133 113.666711 1.58743 171
173 0 311.622153 88.4323111 113.196436 1.60931 172
174 0 312.468758 86.790066 111.949457 1.9247 173
175 2 315.026905 88.0451936 112.732907 1.5 174
176 2 318.881159 88.42649 112.750746 1.5 175
177 2 322.921678 88.057293 109.844055 2 176
178 2 325.309542 88.0569797 109.593955 2 177
179 0 314.069849 85.7780649 110.524075 1.47903 174
180 0 315.912974 85.287305 108.383188 1.47903 179
181 0 317.915234 85.0382889 106.455183 1.47903 180
182 2 318.069582 85.2416887 110.091476 1.47903 181
183 2 321.231688 84.9213286 111.135023 1.41421 182
184 0 296.22398 104.492401 118.579376 1.40616 161
185 0 299.036709 104.59406 116.781857 1.40349 184
186 0 301.628643 104.985034 114.882874 1.45193 185
187 2 301.079046 103.028401 111.209457 2 186
188 2 299.227924 102.384553 108.58555 2 187
189 0 298.664522 100.696636 109.691259 2 187
190 2 296.155398 98.2344476 108.192595 2 189
191 2 294.633668 94.9105816 106.993551 1.80474 190
192 2 292.682346 93.7460465 105.767076 1.60948 191
193 2 289.737784 93.6778354 105.108693 1.41421 192
194 2 288.385631 94.3019133 104.373628 1.41421 193
195 2 285.989208 94.3247444 103.955849 1.41421 194
196 2 283.021629 94.8632677 103.890667 1.41421 195
197 2 301.222704 101.396032 110.751768 1.80474 187
198 2 302.150561 99.6061462 110.575478 1.4714 197
199 2 304.701631 99.4053004 110.391322 1.13807 198
200 2 306.699004 99.6135249 110.297071 1 199
201 0 304.171097 105.063348 113.544993 1.64995 186
202 0 306.502163 105.144396 111.755044 1.34089 201
203 0 308.941459 105.711615 111.34791 1.34089 202
204 0 311.406821 106.32946 110.969401 1.45071 203
205 0 313.939188 106.59472 110.531055 1.25462 204
206 0 316.469863 106.968941 109.308767 1.33541 205
207 0 319.044886 107.359151 108.477886 1.48206 206
208 0 321.588479 108.077253 107.893535 1.18423 207
209 0 323.784811 109.435573 107.329508 1.18423 208
210 2 324.07806 108.207722 106.712778 1.12282 209
211 2 325.066588 107.047516 105.887297 1.09211 210
212 2 323.140611 106.126062 104.120568 1.19948 211
213 2 323.789783 105.945736 103.047838 1.41421 212
214 2 324.085798 104.318311 102.27408 1.41421 213
215 2 320.093047 106.221432 103.62255 1.25316 212
216 0 325.817116 110.827042 106.781677 1.13968 209
217 2 326.756392 111.417259 106.487866 1.23119 216
218 2 328.129174 111.141289 106.404017 1.3227 217
219 2 329.48038 110.884506 106.335296 1.18463 218
220 2 329.945774 110.494787 106.296502 1.20711 219
221 2 331.1865 110.564254 107.044754 1.13807 220
222 2 332.428329 110.206097 107.622748 1.20711 221
223 2 333.194288 110.220238 108.301073 1.34518 222
224 2 334.422107 109.465155 108.72983 1.41421 223
225 2 335.664284 108.832147 108.788409 1.41421 224
226 2 336.152364 107.393996 108.617811 1.41421 225
227 2 338.126076 105.528196 108.347429 1.41421 226
228 2 331.100738 111.504842 104.803923 1.41421 220
229 2 332.219945 112.926931 104.019749 1.41421 228
230 2 332.644361 113.560714 103.900596 1.41421 229
231 0 327.438677 112.578776 106.879794 1.52124 216
232 0 329.258762 114.085894 106.898993 1.55435 231
233 0 331.370764 114.455576 107.368328 2.02715 232
234 0 333.44005 116.128094 108.385786 1.58152 233
235 0 244.755983 101.657979 139.028857 2.59528 143
236 0 247.678246 100.841224 141.007531 2.39976 235
```
