## Supplementary Data (Dsec PN traces) for "Olfactory projection neuron rewiring in the brain of an ecological specialist": Dsec_65_R_lPN_m_ml2.swc

```
# SWC format file
# based on specifications at http://www.neuronland.org/NLMorphologyConverter/MorphologyFormats/SWC/Spec.html
# Created by nat::write.neuron.swc
# PointNo Label X Y Z Radius Parent 
1 2 110.39182 162.059879 22.3457999 4.32809 -1
2 0 108.611106 164.916533 25.0428005 1.5 1
3 0 109.64618 165.786532 26.0704777 1.14968 2
4 0 110.161822 167.143357 27.2711067 1.14968 3
5 0 110.722 168.443306 28.4595634 1.27826 4
6 0 111.100876 169.911272 29.4833886 1.48417 5
7 2 112.669661 171.441125 30.1240872 1.5 6
8 2 115.472053 172.475193 30.5092247 1.6172 7
9 2 122.028952 172.215865 31.6430627 1.61803 8
10 2 126.183569 174.655367 32.4562005 1.13807 9
11 2 128.03756 175.908422 33.0486024 1 10
12 2 129.300258 179.018972 35.4007528 1.10948 11
13 2 131.450689 179.295616 36.2829822 1.03649 12
14 2 133.825975 180.357307 35.9100652 1 13
15 2 137.065006 180.373036 35.7567874 1 14
16 0 139.864593 178.279152 36.5212375 1.62936 15
17 2 139.041314 175.204913 38.039306 1.75291 16
18 2 139.152441 172.140301 38.6835887 1.77882 17
19 2 139.575858 167.705968 39.4881025 1.80474 18
20 2 138.586219 165.394518 39.9497183 1.60948 19
21 2 139.979384 164.613732 40.0075492 1.70711 20
22 0 140.389572 180.116755 39.389748 1.46613 16
23 0 141.605951 181.240201 41.9146884 1.36061 22
24 0 142.806557 182.315415 44.3518504 1.2945 23
25 0 144.223578 182.965495 47.0352756 1.54406 24
26 0 145.670961 182.945683 49.9055482 1.89329 25
27 0 147.146268 182.187104 52.8167295 1.69348 26
28 0 148.324373 180.078507 56.026465 1.63875 27
29 0 149.024265 177.581914 59.5449957 1.48132 28
30 0 149.622365 175.774389 62.8579335 1.34846 29
31 0 150.158411 173.698323 65.632946 1.00964 30
32 0 150.894473 171.30045 68.0207587 1.37056 31
33 0 151.841904 169.019867 70.907481 1.16628 32
34 0 152.6503 166.693401 74.2561358 1.16628 33
35 0 152.78559 164.311802 77.7002568 1.67308 34
36 0 151.699465 162.221037 80.8091827 1.23968 35
37 0 150.576106 160.234236 83.8814276 1.30313 36
38 0 149.742779 157.904202 86.0666198 1.22399 37
39 0 149.033992 156.394494 88.5194905 1.21839 38
40 0 148.380143 155.07268 90.8617088 1.20613 39
41 0 147.720563 153.928055 93.5631377 1.03561 40
42 0 147.069195 152.433295 96.0315286 1.07404 41
43 0 146.226492 150.768122 98.5590131 1.41013 42
44 0 145.28344 148.931559 101.207017 1.41013 43
45 0 144.364569 146.894099 103.885965 1.36806 44
46 0 143.678245 144.75733 106.74611 1.27465 45
47 0 143.028675 142.47082 109.55581 1.08509 46
48 0 142.421071 140.083776 112.572668 1.08509 47
49 0 141.816155 137.636834 115.326946 1.27992 48
50 0 141.702678 134.866588 117.630494 0.990271 49
51 0 141.482154 132.373415 120.002307 1.36294 50
52 0 140.783726 130.482597 122.417797 1.25462 51
53 0 139.464684 128.956571 123.887281 1.26195 52
54 0 137.834858 127.33522 125.239151 1.26195 53
55 0 135.454058 125.910257 126.485181 1.08332 54
56 0 133.335242 123.912779 127.85012 1.57753 55
57 0 130.987734 122.073068 129.025594 1.27906 56
58 0 128.571716 120.295284 129.267413 1.02479 57
59 0 126.249429 118.670523 129.471731 1.10827 58
60 0 123.861033 117.305448 129.338084 1.86135 59
61 0 121.115001 116.513556 129.566123 1.48366 60
62 0 118.205822 116.328674 129.594868 1.5726 61
63 0 115.624514 115.689603 129.500921 1.57401 62
64 0 113.23012 114.72809 129.165554 1.65592 63
65 0 111.089 113.352496 128.721758 1.65592 64
66 0 108.945379 112.096042 128.231248 1.64932 65
67 0 108.406367 110.217142 126.52308 1.36345 66
68 0 109.700835 108.194029 125.696272 1.44893 67
69 0 111.302831 106.301723 124.891185 2.06705 68
70 0 113.28624 104.571408 124.568298 2.07287 69
71 0 115.518755 103.107362 124.486259 1.55797 70
72 0 117.593965 103.815527 123.956582 1.54535 71
73 0 119.872398 104.614311 123.46995 1.53274 72
74 0 122.795147 103.765284 123.050837 1.53274 73
75 0 125.865992 103.121007 122.594665 1.53274 74
76 0 128.802356 102.881921 122.259234 1.21837 75
77 0 131.501481 102.812132 121.748055 1.8207 76
78 0 134.078179 103.186494 121.049003 1.60634 77
79 0 136.552353 103.96963 120.542148 1.52033 78
80 0 138.757673 105.390325 120.151097 1.01747 79
81 0 140.683818 107.339066 120.931575 1.21355 80
82 0 142.4862 109.468201 121.093123 1.42425 81
83 0 144.416746 111.572232 121.24863 1.28315 82
84 0 146.238299 113.751761 122.397577 1.28315 83
85 0 147.809236 115.667007 123.76665 1.56498 84
86 0 148.9335 117.401381 124.916906 1.41038 85
87 0 149.976337 119.07251 125.450942 1.75112 86
88 0 151.309895 121.939195 126.79929 1.75112 87
89 0 120.331086 102.224954 123.115033 1.50121 72
90 0 122.848238 100.514605 122.409301 1.50121 89
91 0 125.721103 99.4106318 121.685928 1.36969 90
92 0 128.35104 98.5587228 121.820707 1.17854 91
93 0 130.807553 97.782592 121.542468 1.21926 92
94 0 133.147692 97.0229863 121.196279 1.91064 93
95 0 135.630064 96.6528614 121.155946 1.36965 94
96 0 138.082307 96.1627891 121.355862 1.05271 95
97 0 140.538957 95.5905017 121.589853 1.05271 96
98 0 142.933679 96.6633936 121.281827 1.54927 97
99 0 145.628538 98.3809261 120.821938 1.32715 98
100 0 117.60332 101.185305 123.817835 2.15098 71
101 0 119.260417 99.032556 121.958122 1.75535 100
102 0 120.371582 96.9100805 119.830986 1.22368 101
103 0 121.532408 94.9269318 117.41928 1.42455 102
104 0 122.514143 92.8953671 114.914034 1.46256 103
105 0 121.827304 91.8731164 111.280461 1.60236 104
106 0 120.633529 91.5906478 107.312449 1.6061 105
107 0 118.779382 91.7285096 103.294518 1.08752 106
108 0 117.055338 91.9725774 98.9696404 1.3395 107
109 0 115.991683 91.9653628 94.5412994 1.64413 108
110 0 113.090511 92.2919879 92.4488663 1.99471 109
111 0 110.975779 92.1985971 91.3179753 1.99471 110
112 0 108.546088 91.4188476 91.9639467 1.91434 111
113 0 105.963681 90.9885362 92.5322881 1.73912 112
114 0 103.202656 90.301139 92.2459849 1.67014 113
115 2 100.308773 92.6664785 92.6002916 1.54218 114
116 2 95.6842167 94.0349479 93.0673522 1.51184 115
117 2 89.92286 96.138937 93.696374 1.5 116
118 0 100.17944 89.3567109 92.3243819 1.50513 114
119 0 97.4583688 89.409106 92.6374504 1.71903 118
120 0 94.9983562 90.0126977 92.787704 1.10217 119
121 0 92.6900868 91.0786449 92.504978 1.52379 120
122 0 90.5481721 92.7377237 93.4225836 1.52379 121
123 0 88.2771684 94.5020698 94.3411838 1.09235 122
124 0 84.731372 97.8008251 94.7739688 1.09235 123
125 0 115.885501 91.0886086 88.8354645 1.64413 109
126 2 114.320582 88.9884438 90.1673325 2 125
127 2 113.039828 86.7192901 93.3289946 2 126
128 2 113.777413 85.7123532 97.8702697 2 127
129 2 118.136584 92.3763362 88.7453701 1.82206 125
130 0 120.466669 91.4476227 85.1634736 1.61814 129
131 2 119.628923 90.8199239 83.1139542 1.41209 130
132 2 117.787659 90.3992664 82.1687931 2 131
133 2 121.716493 91.7083443 84.6988773 1.55016 130
134 2 123.98033 92.4033587 82.4979019 1.41421 133
135 2 124.780351 93.1920669 80.4237452 1.41421 134
136 2 126.519912 94.4130744 79.1086285 1.41421 135
137 2 120.304429 90.4316187 87.6772774 1.89537 129
138 2 122.108105 88.5519185 89.7958714 1.70011 137
139 2 124.336345 87.7555548 92.2275114 1.50485 138
140 2 126.362085 87.8810503 93.9283564 1.41421 139
141 2 127.885544 88.0021141 94.8463812 1.41421 140
142 2 129.769468 88.3426978 98.1330601 1.41421 141
143 2 114.983768 89.2565384 87.0233033 2.2934 125
144 2 111.952549 90.1900801 84.4347138 2.37265 143
145 2 109.74308 91.4296719 84.0484908 2.66228 144
146 2 105.674809 90.0313423 83.6968721 2.66228 145
147 2 114.167642 85.5355891 86.3401571 2.36339 143
148 2 112.983991 83.1593591 85.493907 2.15738 147
149 2 111.28262 81.5381839 84.7335548 2.07869 148
150 2 109.412059 79.8905818 83.5432381 2 149
151 2 106.871009 77.1657569 81.2474725 2 150
152 2 105.481965 76.0461233 79.6114948 2 151
153 2 111.584191 103.790139 124.74493 2.07287 70
154 2 109.961473 102.792308 124.600802 2.04858 153
155 2 108.729612 100.074993 124.793002 2.03643 154
156 0 106.464586 111.894304 128.167963 1.11861 66
157 0 103.806542 112.554918 128.01313 1.11861 156
158 0 101.088656 113.303143 127.897965 1.11861 157
159 0 98.30584 114.536737 127.442796 1.18705 158
160 0 95.331362 115.755759 127.242991 1.58948 159
161 0 92.1777986 116.211181 127.598753 0.91005 160
162 0 89.3955277 116.909965 127.409379 1.42852 161
163 0 86.7552171 117.646582 127.438259 1.24429 162
164 0 84.1568177 118.426859 127.730343 1.34856 163
165 0 81.7447003 119.245448 127.548206 1.50908 164
166 0 79.5015113 120.163642 127.472126 1.49966 165
167 0 77.6454115 121.535628 127.778794 1.73823 166
168 0 75.6431788 122.760645 127.470592 1.2903 167
169 0 73.5579999 123.869721 126.898429 1.57215 168
170 0 71.4263416 125.022289 126.769198 1.46026 169
171 0 69.3945554 126.253099 125.819987 1.46601 170
172 0 67.2903171 127.176806 124.535652 1.46601 171
173 0 65.2321135 128.116261 123.291595 1.36705 172
174 0 63.0882033 129.086148 122.747083 1.6756 173
175 0 63.2551085 127.162991 118.810967 1.47122 174
176 0 63.6783676 125.584821 115.933215 1.47122 175
177 0 64.7289653 123.578416 113.941753 1.5271 176
178 0 66.2821576 121.542176 112.562395 1.75203 177
179 0 67.0770741 119.252925 112.007488 1.6518 178
180 0 67.1122059 116.728233 111.339249 2.28292 179
181 0 66.5149693 113.879621 110.042273 1.54929 180
182 0 66.2072465 110.853354 108.428982 1.30491 181
183 0 66.9796574 108.19645 106.448113 1.6672 182
184 0 68.0702317 105.762699 104.117333 1.89309 183
185 0 70.0992374 104.061594 101.898211 1.87791 184
186 0 72.4049448 102.47825 100.643123 1.43888 185
187 0 74.6227809 100.795565 99.1845548 1.82968 186
188 0 76.8347983 99.0453261 98.1755937 1.85354 187
189 0 78.6754639 96.7995369 97.5780173 1.79822 188
190 0 80.8642884 94.8022743 97.137507 1.93918 189
191 0 85.6993801 91.4779036 96.4028966 1.93918 190
192 0 60.9841736 130.165101 122.017873 1.31481 174
193 0 59.0979286 131.657321 121.039131 1.30901 192
194 0 57.0776175 133.041245 119.594889 1.32131 193
195 0 55.0153048 134.506348 118.319865 1.41626 194
196 0 53.3896569 136.409914 117.458998 2.2284 195
197 0 51.6503296 139.365615 115.872812 2.2284 196
198 2 144.852531 181.122055 44.0162766 0.914214 24
199 2 143.567239 180.912557 45.7711331 0.914214 198
200 2 142.67419 180.528259 46.1613592 1 199
201 2 141.855924 180.45385 45.7887181 1 200
202 2 141.083509 180.958255 45.4326378 0.914214 201
203 2 139.890893 181.522907 44.4331498 0.707107 202
204 2 139.420608 183.20384 45.1611199 0.914214 203
205 0 140.634051 175.782426 34.4880857 1.41411 16
206 2 141.183462 180.686235 31.7778416 1.73607 205
207 2 141.786008 182.14914 30.6274601 1.73607 206
208 2 140.210913 182.443022 29.0418047 1.61803 207
209 0 137.43925 185.48546 29.7748882 1.65606 208
210 0 135.385311 187.377703 30.6426002 1.65606 209
211 0 133.622025 189.1009 31.1617292 1.8033 210
212 0 132.250064 190.876393 31.8094248 1.86539 211
213 0 131.075875 192.517574 33.2510368 1.45421 212
214 0 131.49204 194.135396 34.6149154 1.47058 213
215 0 132.153752 195.738093 35.2771624 1.53945 214
216 0 132.997997 197.379835 35.6122216 1.22022 215
217 0 133.960885 199.189399 36.1140963 1.34744 216
218 0 134.53347 200.412922 37.6626856 1.71056 217
219 2 133.662283 202.338895 38.700411 1.85528 218
220 2 134.999892 204.381242 38.280756 1 219
221 2 135.677413 205.148915 38.0545273 1 220
222 0 136.784345 206.405144 39.0150089 1.18025 221
223 0 137.153126 209.061119 39.37099 1.62629 222
224 0 137.185885 211.706793 39.115968 1.03479 223
225 0 136.871903 214.060735 39.6194316 1.03479 224
226 0 136.516118 216.654945 40.4464224 0.959563 225
227 0 134.704852 219.619182 40.4388678 1.03166 226
228 0 133.244626 222.473538 41.3534171 1.12853 227
229 0 131.775605 224.649496 42.6716382 1.57001 228
230 2 130.038262 225.16749 44.1710163 1.49211 229
231 2 132.058216 228.073432 47.6739318 1.46615 230
232 2 133.794777 226.258253 48.4736704 1.46615 231
233 2 134.380911 229.638829 49.0285165 1.42345 231
234 2 137.218594 230.49871 49.7606172 1.41421 233
235 2 139.784899 228.089318 53.1768527 1.41421 234
236 2 134.63047 225.782843 40.88021 0.854755 228
237 2 135.447486 209.1359 35.8496778 1.01184 221
238 2 135.608327 212.322931 33.5477574 1 237
239 2 132.679471 197.290854 34.5315544 1.49771 215
240 2 134.440267 198.319345 34.0946599 1.41421 239
241 2 134.631672 201.069201 33.6032533 1.5 240
242 2 136.8978 203.431552 33.3196783 1.45711 241
243 2 139.67657 204.413645 33.3125034 1.41421 242
244 2 141.518592 204.876779 33.5974788 1.41421 243
245 2 143.02494 204.894778 33.4668451 1.27614 244
246 2 144.674001 204.851961 33.3429924 1.13807 245
247 2 146.814011 205.387629 32.8425036 1.27346 246
248 2 149.160444 206.019061 32.2449933 1.41421 247
249 2 151.685034 205.569318 31.9344639 1.41421 248
250 2 154.270976 205.98536 32.0630691 1.41421 249
251 2 155.602039 207.234909 32.5472922 1.41421 250
252 2 155.289934 209.180555 32.6503037 1.41421 251
253 2 130.600846 193.092397 30.4769118 1.02518 213
254 2 129.598184 194.68545 29.0956324 1.31807 253
255 2 128.04721 198.074831 26.2547012 1.5 254
256 2 126.526053 201.80218 22.7700597 1.5 255
257 0 142.491786 184.378477 31.3971732 1.39163 207
258 0 143.391389 185.742477 31.3812518 1.88249 257
259 0 144.563924 186.900113 31.816221 1.82277 258
260 0 146.16749 187.809374 32.1542611 1.67359 259
261 0 147.757944 188.883696 32.44298 1.67359 260
262 0 149.139423 190.546321 32.6147437 1.44405 261
263 0 150.400199 193.039117 32.4900551 1.75203 262
264 0 150.31598 196.040724 33.1897301 1.85851 263
265 0 148.575508 198.206953 35.1654266 1.85851 264
266 0 147.081665 200.142315 36.703264 1.24657 265
267 0 145.255401 201.63219 37.9192659 1.24657 266
268 0 143.144058 203.583482 38.993241 1.24657 267
269 0 142.407802 206.629493 37.8775871 1.4323 268
270 2 141.642526 209.644253 36.5606338 1.61803 269
271 2 143.093989 209.582168 36.7439221 1.41421 270
272 2 145.715021 211.239683 36.714014 1.41421 271
273 2 147.726654 212.32421 37.3725486 1.42995 272
274 2 150.435912 210.745248 37.355523 1 273
275 2 152.130518 209.081389 37.5568116 1 274
276 2 148.432046 214.110278 39.4919543 1.55009 273
277 2 148.529407 215.774507 40.4121482 1.61803 276
278 0 140.503736 212.84407 33.7624722 1.65191 270
279 0 141.04596 214.34166 35.393095 2.09808 278
280 0 141.853582 216.070842 37.2604599 1.70901 279
281 0 143.707554 218.052391 40.1102267 1.19116 280
282 2 144.994955 217.408669 41.654413 1 281
283 2 146.25308 216.972711 42.1032684 1 282
284 2 146.309503 215.917837 43.2824367 1 283
285 2 146.29593 214.852182 43.5867329 1 284
286 2 146.308183 213.698779 43.9062113 1 285
287 2 146.346491 212.777224 44.1945396 1 286
288 0 143.592923 212.411622 41.8682957 1.10355 287
289 2 140.787289 212.467853 39.3718254 1.20711 288
290 2 138.973794 212.533555 36.9329899 1.41421 289
291 2 136.436693 213.106634 36.4480319 1.41421 290
292 0 146.633544 222.713266 44.4473741 1.19116 281
293 2 146.733625 201.346326 37.8347317 1.08219 267
294 2 149.920507 201.70857 37.6829563 1.05359 293
295 2 151.641994 203.593754 37.3434842 0.902369 294
296 2 152.425715 205.189971 37.053201 1 295
297 2 151.826943 202.346204 39.5843628 1 295
298 2 150.573387 200.764162 40.0277632 1 297
299 2 149.642488 199.992216 40.5081464 1 298
300 2 149.641376 199.258683 40.6740425 1 299
301 0 138.024664 181.010348 32.4018168 1.61803 206
302 2 134.909282 181.282507 33.3896204 1.5 301
303 2 134.943015 183.488783 33.1197698 1.5 302
304 2 135.089329 185.327133 33.5739596 1.5 303
305 0 134.79629 187.407065 34.8666444 1.7071 304
306 2 134.545729 189.412554 36.0977771 1.41421 305
307 2 133.672613 190.645281 37.0477238 1.41421 306
308 2 133.212444 192.544463 38.2482428 1.20711 307
309 2 133.21027 195.910437 38.9230412 1 308
310 2 133.924124 196.62018 39.1813264 1 309
311 2 134.613046 197.398113 39.3134183 1 310
312 2 134.54704 198.467376 39.5612519 1 311
313 2 134.12306 199.143825 39.6912869 1 312
314 2 132.785281 196.712805 39.1939005 1.13807 309
315 2 132.249892 197.973576 39.2218041 1.13807 314
316 2 131.69085 199.735301 39.2071272 1.20711 315
317 2 131.628263 200.714879 41.5418052 1.23607 316
318 2 130.545438 203.243721 42.4174772 1.25611 317
319 2 129.721589 206.107073 42.528038 1.27614 318
320 2 129.20019 208.526415 42.3526821 1.13807 319
321 0 129.971238 209.777929 42.0472168 1.17259 320
322 2 130.742161 210.932968 41.6855036 1.20711 321
323 2 131.568822 212.388108 40.8767672 1.27614 322
324 2 131.107201 214.057522 40.2027601 1.13807 323
325 2 131.027778 215.701188 39.6836593 1.13807 324
326 2 128.782013 217.171029 39.8155345 1 325
327 2 128.77728 218.93675 41.6639123 0.914214 326
328 2 129.265207 220.425103 43.4280808 1 327
329 2 128.735899 220.959562 45.0232412 1 328
330 2 130.408035 220.430207 47.2107083 1.01184 329
331 2 133.751972 219.670975 47.7093388 1 330
332 2 135.604965 220.418782 48.0061572 1 331
333 2 133.38029 176.781935 32.4739892 1.5 302
334 2 132.759843 174.068966 31.484753 1.5 333
335 2 132.849628 172.034039 30.3107108 1.25 334
336 2 130.614566 171.008194 29.2738979 1.5 335
337 2 129.693279 169.508025 26.6320743 1.29373 336
338 2 129.344163 167.375319 24.1870334 1.60555 337
339 2 135.644287 175.392723 28.4708276 1.44281 333
340 2 137.250648 173.962174 27.3762773 1.42851 339
341 2 138.69551 172.460043 25.8326517 1.8095 340
342 2 139.464218 170.581059 24.8343672 1.5 341
343 2 143.292354 171.93441 23.2649898 1.5 342
344 2 137.034156 170.839812 23.9456599 1.44281 342
345 2 134.518896 170.993382 23.4624326 1.71772 344
346 2 133.055954 168.871194 22.2099002 1.82843 345
347 0 142.498535 173.907414 34.5753185 1.60939 205
348 0 144.067804 171.997753 34.6221848 1.50121 347
349 0 144.323976 169.752009 32.9769752 1.934 348
350 0 145.329176 167.494498 31.0590668 1.93033 349
351 0 146.476714 165.095631 28.2701933 1.3633 350
352 0 147.147708 163.800633 27.2585845 1.39593 351
353 0 147.749446 162.519066 26.152244 1.42856 352
354 2 146.20566 160.04201 24.7044208 1.42378 353
355 2 144.999439 158.527732 24.4297878 1.419 354
356 2 142.201616 156.899694 23.9747211 1.41421 355
357 2 140.887783 156.316604 23.8040596 1.41421 356
358 2 141.089454 154.879702 23.1765764 0.91421 357
359 2 142.114903 154.555148 23.2405706 0.91421 358
360 2 138.635468 156.73166 22.8079889 1.5 357
361 2 135.275093 159.614714 21.8256492 1 360
362 2 133.841584 161.44688 21.6454139 1.10254 361
363 2 133.399902 163.580531 22.1596506 0.914214 362
364 2 148.781692 161.421768 24.6431269 1 353
365 2 149.478057 160.268196 24.4766032 1 364
366 2 149.431017 158.389958 25.3799033 1.08365 365
367 2 149.148696 156.965577 24.8773144 1 366
368 2 148.111021 156.226731 24.4955479 1 367
369 0 150.907552 161.572682 22.2950321 1.11803 365
370 2 152.185879 162.86396 20.5182162 1.23607 369
371 2 152.636433 162.296371 17.8748808 1.23607 370
372 2 151.290417 162.340585 15.5095678 1.53225 371
373 2 149.813797 161.617868 13.6705432 1.32843 372
374 2 145.394868 162.43188 28.1776066 1.5 352
375 2 143.982826 161.671299 29.3565273 1.5 374
376 2 142.341775 161.536522 29.1441147 1.5 375
377 2 140.096526 161.992345 29.7504424 1.45711 376
378 2 141.034818 159.45394 28.8403447 1.45711 376
379 2 139.026203 157.930981 28.3122121 1.22855 378
380 2 141.232226 164.19526 28.9987487 1.41421 376
381 2 138.787088 166.147871 28.616185 1.41421 380
382 2 135.286912 165.547299 27.8288162 1.41421 381
383 2 133.792205 164.966527 27.4537895 1.41421 382
```
