## Supplementary Data (Dsec PN traces) for "Olfactory projection neuron rewiring in the brain of an ecological specialist": Dsec_66_L_adPN_up_VM7d.swc

```
# SWC format file
# based on specifications at http://www.neuronland.org/NLMorphologyConverter/MorphologyFormats/SWC/Spec.html
# Created by nat::write.neuron.swc
# PointNo Label X Y Z Radius Parent 
1 0 196.939205 147.814119 15.7443896 5.12358 -1
2 0 199.064356 150.669211 17.042028 2.12358 1
3 0 199.775834 153.54614 18.4612287 1.8728 2
4 0 200.071517 155.959231 18.476052 1.11959 3
5 0 200.140323 158.013735 18.2057245 0.940982 4
6 0 200.300433 159.979797 17.8029627 1.36961 5
7 0 200.854929 161.695708 18.1295503 1.07874 6
8 0 201.607802 163.166319 19.1319835 1.05911 7
9 0 202.144949 164.92504 20.4400113 1.53458 8
10 0 202.505866 167.085319 22.3003577 1.56763 9
11 0 202.921233 169.473584 25.5048385 1.69209 10
12 0 203.660527 171.632619 27.8144959 1.4433 11
13 0 204.933252 173.512723 29.8640095 1.4433 12
14 0 206.238365 175.371801 31.5735986 1.43627 13
15 0 207.260999 177.242978 32.4407808 1.50157 14
16 0 207.591242 179.186246 33.3387449 1.73033 15
17 0 207.588221 180.988248 34.4067771 1.52748 16
18 0 207.4732 182.618463 35.6958014 2.06912 17
19 0 206.015661 182.855366 37.2923701 2.38867 18
20 0 207.602853 182.205064 41.6538499 1.63822 19
21 0 207.531964 182.21776 45.3399046 1.92881 20
22 0 207.06283 182.098305 48.7960188 1.57065 21
23 0 206.277048 181.357587 52.1844541 1.73486 22
24 0 205.429784 180.065696 56.007687 1.7898 23
25 0 205.407789 177.737992 59.6818048 1.69061 24
26 0 204.660144 175.976782 62.8850775 1.58468 25
27 0 203.88471 174.219415 65.7962596 1.18355 26
28 0 203.192721 172.196644 68.1005839 1.03932 27
29 0 202.671681 170.228208 70.2898146 1.12846 28
30 0 202.391154 168.158412 72.2335279 1.40878 29
31 0 202.510214 166.13522 74.4442497 1.4326 30
32 0 203.195681 164.08152 76.3333378 1.60508 31
33 0 203.991332 162.206286 79.1451001 1.21994 32
34 0 204.92972 160.460432 82.0322975 1.229 33
35 0 205.646872 158.454139 84.5871308 1.229 34
36 0 206.211721 156.364375 86.8203331 1.229 35
37 0 206.792439 154.680155 89.0519846 1.35657 36
38 0 207.515205 153.32349 91.3160668 1.96224 37
39 0 207.950668 151.553715 92.7334074 1.42276 38
40 0 208.293221 149.813934 94.3099333 1.46454 39
41 0 208.610863 148.196885 96.6181375 1.57449 40
42 0 208.727435 146.244907 98.5061656 1.02457 41
43 0 208.481622 144.335939 100.581137 1.47142 42
44 0 208.183378 142.445574 103.004984 1.64824 43
45 0 208.193365 140.359949 105.430629 1.37011 44
46 0 208.62733 138.313681 108.218863 1.37011 45
47 0 209.056205 136.275462 110.851702 1.50476 46
48 0 209.412311 134.013343 112.421238 1.58592 47
49 0 210.186891 131.973791 114.126017 1.57535 48
50 0 210.692097 129.954105 115.74023 1.62017 49
51 0 211.545613 128.227432 117.327813 1.62017 50
52 0 212.382252 126.471896 118.743452 1.61752 51
53 0 213.480127 124.871959 120.208774 1.61752 52
54 0 214.648413 123.309595 121.649385 1.68379 53
55 0 216.227163 121.438886 122.229352 1.57469 54
56 0 217.78061 119.777059 123.361166 1.52604 55
57 0 219.218191 117.831509 124.252603 1.63342 56
58 0 220.834621 115.882031 124.901646 1.71305 57
59 0 222.87864 114.352906 125.655444 1.73834 58
60 0 224.822328 112.807798 126.538175 1.73834 59
61 0 226.764892 111.243946 127.419812 1.30207 60
62 0 228.953192 109.668607 127.880821 1.86522 61
63 0 231.469058 108.204626 128.612183 1.1956 62
64 0 234.259269 106.940242 129.32963 1.1956 63
65 0 236.863038 105.764153 129.884163 1.39525 64
66 0 239.321764 105.049785 130.118379 1.77479 65
67 0 241.792598 104.956786 130.400147 1.31982 66
68 0 244.366217 105.297562 130.397466 1.75473 67
69 0 247.059064 105.460205 130.447636 1.3076 68
70 0 248.536965 103.795956 137.411479 1.57094 69
71 0 249.639106 105.632233 143.79439 1.57094 70
72 0 249.604908 106.786063 147.825693 1.33822 71
73 0 248.694129 107.90438 151.378683 2.10446 72
74 0 247.558985 108.450524 151.729413 2.32695 73
75 2 248.160519 101.020392 135.89609 2 70
76 2 247.076876 99.0166545 136.205816 2 75
77 2 243.539005 100.018038 133.805261 2.66228 76
78 0 249.80629 104.969509 130.151652 1.3076 69
79 0 252.874058 104.192463 129.825537 1.3076 78
80 0 256.057416 103.242513 129.322067 1.39884 79
81 0 258.975607 102.840639 128.579961 1.39884 80
82 0 261.574767 102.546304 127.833822 1.51464 81
83 0 263.778522 102.373542 126.68241 1.04713 82
84 0 265.929557 102.649387 125.971423 1.04713 83
85 0 268.064543 103.00027 125.409415 1.24867 84
86 0 270.194063 103.259721 124.769282 1.27835 85
87 0 272.328551 103.41784 123.919148 1.30508 86
88 0 274.469664 103.852562 122.675481 1.34968 87
89 0 276.979271 104.117596 121.875954 1.23092 88
90 0 279.658407 104.070179 120.994148 1.23092 89
91 0 282.467302 103.946489 120.21516 1.06779 90
92 0 285.255059 103.794654 119.346944 1.06779 91
93 0 287.997802 103.676191 118.440053 1.09161 92
94 0 290.717271 103.720882 117.640501 1.18241 93
95 0 293.438359 103.856791 116.700293 1.3451 94
96 0 295.987141 104.039093 115.06775 1.64044 95
97 0 298.263519 104.335148 113.007562 1.07837 96
98 0 298.431419 103.788566 116.013366 1.76249 97
99 0 299.926537 99.896534 115.912232 1.76249 98
100 0 301.361826 98.3177691 115.611289 1.62007 99
101 0 302.936713 96.9760449 115.57864 1.28597 100
102 0 304.110886 95.3538372 114.806471 1.63571 101
103 0 305.067026 93.607989 113.784688 1.62165 102
104 0 306.658769 90.9587748 111.798939 1.62165 103
105 2 298.014719 104.825921 108.827866 1.07837 97
106 2 298.378646 105.95687 106.859891 1.19032 105
107 2 298.789543 108.343483 106.393906 1.19032 106
108 0 300.54517 104.723396 111.166228 1.1823 97
109 0 303.013097 105.1816 110.132047 1.29578 108
110 0 300.741488 104.104449 109.906582 1.69547 109
111 0 299.114802 102.210588 109.212111 1.87165 110
112 0 298.024041 100.093866 109.448269 1.61321 111
113 0 296.882765 97.9187532 109.666271 1.61321 112
114 0 295.901128 95.5855891 108.66835 1.93909 113
115 0 293.195726 94.6412196 108.649081 1.69962 114
116 0 291.772367 94.5300426 108.412443 1.84981 115
117 0 305.392085 105.928288 109.631062 1.089 109
118 0 307.172848 107.321028 108.520075 1.35998 117
119 0 308.35283 108.922484 106.369925 1.35998 118
120 0 306.383921 112.029653 108.601741 1.64476 119
121 0 307.517906 113.91767 110.703526 1.65549 120
122 0 309.354583 115.370805 111.219728 1.07894 121
123 0 311.646372 115.990791 111.351821 1.30179 122
124 0 313.943751 116.392272 111.667991 0.968183 123
125 0 316.272911 116.491887 112.015633 0.82418 124
126 0 318.573785 116.547972 112.419795 0.82418 125
127 0 320.846928 116.658858 112.827057 1.52801 126
128 0 323.031856 117.047449 113.65075 2.00494 127
129 0 325.122227 116.836334 114.498 2.00494 128
130 0 309.512273 110.542061 104.169564 1.36021 119
131 0 311.612482 111.26453 102.912675 1.64665 130
132 0 313.769968 111.553707 101.617153 1.31084 131
133 0 314.923073 111.810715 101.698437 1.18933 132
134 0 316.069345 112.064834 101.792026 1.06782 133
135 0 318.328753 112.742796 102.389172 1.27342 134
136 0 320.301041 113.720132 102.090198 1.4238 135
137 0 322.415248 114.33444 101.515918 1.36973 136
138 0 324.704141 114.479357 100.848106 1.37729 137
139 0 327.083137 114.202741 100.188254 1.37729 138
140 0 321.216019 115.866128 101.096575 1.92348 136
141 0 321.647991 118.060944 100.901948 1.92348 140
142 0 322.475564 120.203569 101.487959 1.63683 141
143 0 323.06161 122.468796 101.958998 1.72707 142
144 0 323.894712 124.718003 103.251766 1.35405 143
145 0 325.685936 125.563333 106.710664 1.28235 144
146 0 326.428969 125.765767 108.108049 1.28235 145
147 2 316.196863 109.530352 99.6166971 1.80474 133
148 2 314.777628 107.657503 98.7629244 1.76738 147
149 2 312.339143 106.460767 96.2698189 1.51184 148
150 2 310.011518 106.007124 95.6742631 1.41421 149
151 2 316.187279 105.634807 99.2165163 1.5908 148
152 0 306.413252 111.856466 101.355931 1.48481 130
153 0 303.260152 113.171671 98.7025838 1.60942 152
154 0 302.703012 114.674812 96.1357901 1.60942 153
155 0 304.371407 118.592841 94.3110252 2.2954 154
156 0 302.6634 121.980149 91.6601 2.2954 155
157 0 301.477094 111.436992 98.8065924 1.2788 153
158 0 299.573563 109.712557 98.9297431 1.30489 157
159 0 297.20242 108.401151 98.775981 2.09802 158
160 0 294.427831 107.664876 98.1334011 2.09802 159
161 0 308.929705 105.923816 110.593079 1.4219 117
162 0 311.016008 106.985575 110.993957 1.14 161
163 0 313.170064 107.823263 110.981093 1.49946 162
164 2 313.089366 108.054767 115.257283 1.49946 163
165 2 312.147109 107.366232 117.056396 1.45683 164
166 0 315.404241 108.338271 110.624008 1.21727 163
167 0 317.597974 108.892645 109.670768 1.74247 166
168 0 319.640494 109.884578 108.965221 1.9781 167
169 2 321.284847 110.039566 108.467621 1.4927 168
170 2 324.051454 109.537487 107.231494 1.26759 169
171 2 326.909216 108.134447 105.386792 1.80278 170
172 0 321.213751 111.471598 108.644229 1.55597 168
173 0 322.444001 113.079038 107.158163 1.647 172
174 2 203.383575 181.219914 36.6739015 1.41421 19
175 2 202.088459 180.966898 36.8656592 1.41421 174
176 0 203.241733 179.562843 36.3829024 1.48788 175
177 2 204.494056 178.133546 35.86483 1.56155 176
178 2 205.217022 176.356672 35.1056174 2.12311 177
179 0 200.669816 181.344289 35.5346088 1.20711 175
180 2 199.113474 181.750959 33.9748392 1 179
181 2 197.950686 181.162533 33.4418749 1 180
182 0 195.614911 182.844577 32.8044366 0.924913 181
183 0 193.44586 181.457961 32.0228959 0.924913 182
184 0 190.801038 180.473463 28.8613179 1.4552 183
185 0 190.983362 178.248995 25.9908961 1.46821 184
186 0 191.875863 176.158672 23.8125004 1.23743 185
187 0 193.978677 175.583582 23.9130665 1.38981 186
188 0 196.162945 175.262253 24.3432923 1.36636 187
189 0 198.37247 175.537191 25.4192085 2.66933 188
190 0 200.248999 176.60968 26.5234277 2.48744 189
191 0 201.541529 178.442572 27.9018535 2.34301 190
192 2 201.279722 182.49175 34.930447 1.32843 179
193 0 202.384235 182.96812 33.7436578 1.32843 192
194 2 203.574156 183.42274 32.503221 1.32843 193
195 2 203.003373 181.934573 31.5377623 1.32843 194
196 2 203.1858 180.566845 31.5635586 1.32843 195
197 2 200.285491 183.120885 35.1482205 1.57869 192
198 2 198.498987 184.527988 35.8032907 1.73607 197
199 2 196.186235 185.817407 35.9848154 1.73607 198
200 2 199.24072 184.145121 37.4215401 1.95601 198
201 2 199.058532 183.054701 37.4410905 2 200
202 2 201.045594 185.048387 34.3049232 1.28934 197
203 2 199.817262 185.423764 33.8873208 1.14467 202
204 0 201.183324 181.009522 38.6299216 1.65829 175
205 2 200.295142 182.651595 39.0465462 1.73607 204
206 2 199.807114 184.173373 39.1748821 1.73607 205
207 2 198.782999 185.851067 38.4850236 1.73607 206
208 2 197.874079 186.644226 38.55022 1.73607 207
209 2 196.648793 188.327363 38.7803003 1.32843 208
210 2 194.60173 187.567596 37.2602548 1.41421 209
211 2 201.227918 184.697919 40.1409253 1.73607 206
212 2 202.363898 184.801852 39.252473 1.73607 211
213 2 202.572322 186.14502 36.8270369 1.73607 212
214 2 202.209971 187.721155 36.9067004 1.73607 213
215 2 203.596106 184.461444 38.7559735 1.98607 212
216 2 204.010319 182.634203 38.592355 1.99303 215
217 2 198.265329 183.901835 40.6588172 2 206
218 2 197.251573 184.789521 41.1432468 1.82843 217
219 2 196.629441 186.063072 41.2505843 1.82843 218
220 2 197.895159 183.774139 42.8899904 2 217
221 2 197.228843 181.605857 42.7398798 2 220
222 2 196.543624 184.44347 40.3562257 2 217
223 2 194.410492 185.358776 40.2250674 2 222
224 2 192.390198 186.447729 39.8055217 2 223
225 2 195.224127 185.42949 39.0551036 2 222
226 2 194.725205 186.66241 39.0055179 2 225
227 2 200.217068 180.971275 40.4109048 1.90237 204
228 2 199.104959 180.890735 41.3370314 2 227
```
