## Supplementary Data (Dsec PN traces) for "Olfactory projection neuron rewiring in the brain of an ecological specialist": Dsec_67_L_adPN_u_VA2.swc

```
# SWC format file
# based on specifications at http://www.neuronland.org/NLMorphologyConverter/MorphologyFormats/SWC/Spec.html
# Created by nat::write.neuron.swc
# PointNo Label X Y Z Radius Parent 
1 0 214.083864 141.899122 16.3469796 6.4076 -1
2 0 212.169743 147.838896 17.7836988 3.09121 1
3 0 211.768814 150.726057 17.1383477 2.85087 2
4 2 206.813906 152.428208 18.6486726 2.61802 3
5 2 206.055992 144.235299 17.3525569 2.85087 3
6 0 211.26583 153.481175 16.4194951 2.61053 3
7 0 209.79868 156.597831 15.6420168 2.41131 6
8 0 208.788632 158.343244 15.2394038 2.24522 7
9 0 207.764359 160.066132 15.0019709 2.24799 8
10 0 206.802756 161.958777 14.8534012 2.24799 9
11 0 206.06402 164.035228 15.2153749 2.19724 10
12 0 205.557594 166.183224 16.333785 2.53706 11
13 0 204.845346 168.780855 18.1347316 2.21476 12
14 0 204.541913 171.875623 20.6104714 2.20536 13
15 0 204.570636 175.123523 23.7076499 2.11049 14
16 0 204.69801 178.001005 26.5520531 2.07086 15
17 0 204.68447 180.393287 28.7161919 2.1732 16
18 0 205.129849 182.699712 30.6207374 2.26156 17
19 0 205.916426 184.897897 32.388278 2.26156 18
20 0 206.907848 185.948149 35.0498866 2.51011 19
21 0 208.452508 184.769535 39.3397202 2.01574 20
22 0 208.804424 185.086102 42.9355983 1.76754 21
23 0 208.454509 185.006347 46.3276488 2.02759 22
24 0 207.821658 184.456429 49.4308434 1.99967 23
25 0 206.652465 183.213496 52.3834514 1.8741 24
26 0 206.058712 181.290658 56.1840468 1.88759 25
27 0 206.115531 179.030743 60.5637591 1.77529 26
28 0 206.275062 177.448731 64.2063943 1.50935 27
29 0 206.067741 175.72489 67.3191222 1.37309 28
30 0 205.734222 173.226975 69.7109152 1.37309 29
31 0 205.423888 170.866593 71.8406009 1.84623 30
32 0 205.103854 168.452373 73.6972027 1.4912 31
33 0 205.158441 165.953523 75.9640714 1.80549 32
34 0 205.947373 163.590874 78.3709698 1.86002 33
35 0 207.047434 161.484073 80.8369681 1.86002 34
36 0 208.263655 159.521453 83.2659783 1.85054 35
37 0 209.108219 157.617066 86.0312314 1.95621 36
38 0 209.492841 155.318597 87.7365065 1.9463 37
39 0 209.77592 153.483771 89.5462643 1.94195 38
40 0 210.256697 151.89136 91.4929255 1.98388 39
41 0 210.860854 150.399957 93.6834061 1.98388 40
42 0 211.444791 148.831424 95.9595459 2.21347 41
43 0 212.116036 147.244824 98.4467278 2.0895 42
44 0 212.891029 145.428508 100.590809 2.0895 43
45 0 213.530931 143.573631 102.855274 2.05888 44
46 0 213.800309 141.257508 104.787676 1.80393 45
47 0 213.554852 138.843597 107.462602 1.81535 46
48 0 213.508324 136.039556 109.353781 1.64324 47
49 0 213.894864 133.465766 111.405336 1.69794 48
50 0 214.477631 130.707123 112.543714 1.76648 49
51 0 214.991095 128.112715 113.809956 1.85273 50
52 0 215.994425 125.947499 115.052022 1.82935 51
53 0 217.235528 124.080375 116.441656 1.87668 52
54 0 218.318737 122.249203 117.880026 1.87289 53
55 0 218.776197 120.252865 119.368865 1.6508 54
56 0 219.72144 118.248818 120.510459 1.6508 55
57 0 220.607421 116.145135 121.707237 1.9473 56
58 0 221.809239 114.058234 122.728031 1.98181 57
59 0 223.312529 111.97031 123.4678 1.98225 58
60 0 225.201747 110.316099 125.0154 1.9444 59
61 0 227.040676 108.303698 126.168173 1.96678 60
62 0 229.458749 106.536067 127.148072 1.99444 61
63 0 231.441085 104.4315 128.253537 1.55945 62
64 0 233.569843 102.676069 129.349966 2.03506 63
65 0 235.711128 101.337327 130.461399 2.02491 64
66 0 237.824638 100.535173 131.888053 1.93417 65
67 0 240.316834 100.588684 132.825185 1.94018 66
68 0 243.234904 100.922289 132.951127 1.44763 67
69 0 246.388913 101.318256 132.957775 1.44763 68
70 0 249.798658 101.711479 133.096434 1.63211 69
71 0 253.392597 101.67889 133.053343 1.68713 70
72 0 256.78044 101.067604 132.878515 2.0523 71
73 0 260.170352 101.1719 132.51334 2.05858 72
74 0 263.353599 101.258719 132.4669 1.89005 73
75 0 266.140044 101.382376 131.935832 1.89005 74
76 0 268.617304 101.664464 131.404031 1.57593 75
77 0 270.765641 101.538449 130.510274 1.57593 76
78 0 272.861052 101.36451 129.662719 1.57593 77
79 0 274.986218 101.142143 128.89765 1.73664 78
80 0 277.387365 101.419431 127.854321 1.45644 79
81 0 280.110545 101.428532 126.947369 1.55752 80
82 0 283.12095 101.474903 125.77629 1.55752 81
83 0 286.170006 101.247248 124.320785 1.55752 82
84 0 289.254663 100.706364 122.829587 1.67878 83
85 0 292.255929 99.3980335 121.275353 1.67878 84
86 0 295.436658 97.8971815 119.656745 1.53938 85
87 0 298.465244 96.8266483 118.128756 1.91687 86
88 0 301.202832 96.0803168 117.144611 1.54814 87
89 0 303.730423 95.7444393 115.542767 1.60754 88
90 0 306.095191 96.002956 114.454122 1.69895 89
91 0 308.124197 96.8154971 113.063889 1.70704 90
92 0 310.203194 97.9642511 112.490249 1.70704 91
93 0 312.227476 99.1493471 111.92783 1.74609 92
94 0 314.208606 100.470127 111.728697 1.74609 93
95 0 316.197437 101.783902 111.53721 1.74609 94
96 0 318.233442 103.116089 111.361915 1.59159 95
97 0 320.14461 104.48029 110.48637 1.64154 96
98 2 320.758486 103.376769 110.852384 1.48999 97
99 2 322.564936 102.227319 110.55833 1.54973 98
100 2 327.00316 101.704726 109.734754 1.9461 99
101 2 330.156886 102.936944 108.998994 1.41421 100
102 0 329.535277 104.172225 105.287454 1.70711 101
103 2 328.801374 105.439747 101.514886 2 102
104 2 331.895432 101.793872 108.712155 1.41421 101
105 2 333.565764 101.042204 108.288393 1.59151 104
106 2 334.861973 99.1672948 108.202053 1.86546 105
107 2 336.081102 96.8733878 108.266175 2.04276 106
108 2 334.678521 94.6519474 108.507451 2.09109 107
109 2 332.853468 99.958838 110.140568 1.57869 104
110 2 331.899834 96.8196344 110.615415 2 109
111 2 331.898418 93.8268159 111.178134 2 110
112 2 327.650809 99.8459903 111.9645 2 100
113 2 327.533461 98.4946555 112.341748 2 112
114 2 328.866365 97.571476 110.028695 2 113
115 2 329.458944 95.5669203 108.459327 2 114
116 2 327.326861 101.886972 114.946313 1.69256 112
117 2 328.11862 104.080789 116.890569 1.92081 116
118 2 328.81706 103.925078 119.184396 1.9604 117
119 2 328.521502 99.7556844 106.026643 1.60555 100
120 2 331.628294 101.722031 103.861891 1.80278 119
121 2 334.400155 102.829448 101.347987 2 120
122 2 334.788387 106.766433 98.6768141 1.99535 121
123 2 334.592219 108.895599 98.2201029 2.16228 122
124 0 321.928567 105.999319 109.832453 1.99347 97
125 0 323.561822 107.468953 108.936741 1.56016 124
126 2 322.485781 108.600754 105.330297 1.82843 125
127 2 318.000732 110.806229 100.923699 2.32843 126
128 0 324.485494 107.656621 105.747557 1.56016 125
129 0 325.200729 107.960409 102.663213 1.72338 128
130 0 325.587596 109.40837 99.824859 1.39322 129
131 0 325.569402 110.840076 97.3435933 1.39322 130
132 2 323.738388 107.868114 102.817147 1.56016 128
133 2 320.306211 106.514224 96.7435249 2 132
134 2 316.918725 104.343174 93.6002563 2 133
135 2 314.64018 102.292032 93.6982632 2 134
136 2 311.971613 101.354926 93.8715349 2 135
137 2 324.371724 109.240457 110.181443 1.51151 125
138 2 324.66714 112.582871 109.969607 1.46286 137
139 2 324.984401 114.15939 109.977669 1.48719 138
140 2 325.779147 108.432551 108.29039 1.50384 137
141 2 328.512944 109.450249 108.114665 1.91858 140
142 2 330.062221 109.832462 108.115559 2 141
143 2 332.468227 109.08464 108.387995 2 142
144 2 333.770906 108.214854 111.777071 1.60948 143
145 2 335.650551 106.791584 113.021041 1.41421 144
146 2 333.905503 104.844623 113.005425 1.60948 145
147 2 333.053719 103.199949 113.572831 1.80474 146
148 2 332.195608 101.101223 114.468216 1.70711 147
149 2 331.390654 110.130964 106.6227 1.80474 142
150 2 333.293563 109.717535 105.982369 1.60948 149
151 0 334.721261 108.591004 105.663726 1.40829 150
152 2 336.018802 110.780908 105.471076 1.41421 151
153 2 336.914172 113.321584 106.099734 1.80474 152
154 2 336.541709 115.296713 107.050956 2 153
155 2 336.166402 107.438538 105.352182 1.20711 151
156 2 337.780507 106.172587 105.175447 1 155
157 2 337.956629 104.119558 105.541303 1 156
158 2 338.494146 105.615848 107.255254 1 156
159 2 339.035116 104.991212 109.248319 1 158
160 2 338.613255 104.886437 110.609108 1 159
161 2 328.172855 109.29562 105.900059 1.53518 141
162 2 330.084408 111.622584 103.563961 2.10555 161
163 2 325.556212 110.36682 111.093003 1.51151 137
164 2 327.010684 110.71794 110.533731 1.51151 163
165 2 328.059231 111.291504 110.263824 1.51151 164
166 2 329.972369 111.785418 113.461483 2.03362 165
167 2 333.151068 109.992507 115.799202 2.74264 166
168 2 329.455724 113.396839 109.160687 1.51151 165
169 2 330.325094 114.343057 108.387278 1.51151 168
170 2 326.730218 110.59914 114.147049 2.04319 163
171 2 326.427722 107.428991 115.321647 2.80278 170
172 2 324.288937 105.750398 115.616636 2.40139 171
173 2 291.97954 104.163331 119.783243 2.55409 84
174 2 298.483974 102.967081 116.706174 2.66228 173
175 2 262.511079 101.810961 133.693311 1.80474 73
176 2 264.065067 106.209063 135.168295 1.60948 175
177 2 266.620537 108.93479 136.750707 1.41421 176
178 2 267.417105 112.073473 138.546918 1.41421 177
179 2 266.469882 113.175286 139.564738 1.41421 178
180 2 265.777206 114.538027 139.455403 1.41421 179
181 2 265.631107 116.123971 139.284708 1.60948 180
182 2 265.491596 117.225638 139.149319 1.70711 181
183 2 271.839527 113.413476 141.802677 1.66228 178
184 2 274.32616 116.22312 148.271363 2.58114 183
185 2 259.234131 101.420612 135.665166 2 72
186 2 260.764574 102.231678 138.832541 2 185
187 2 257.25339 101.993158 144.197061 2.23607 186
188 2 254.538143 100.3772 144.314748 2.23607 187
189 2 262.114944 101.726892 138.656654 2 186
190 2 265.336538 101.186883 138.151332 1.80474 189
191 2 269.040521 99.5692075 137.581667 1.70711 190
192 2 269.414686 94.7585001 138.44544 2 191
193 2 269.404849 93.1405132 139.119896 2 192
194 2 242.135169 101.691431 136.26036 1.73607 68
195 0 242.869532 104.854314 138.167313 1.92705 194
196 2 244.020839 108.594916 140.138227 2.11803 195
197 2 239.711506 106.449304 146.927544 2 196
198 2 239.557539 104.810218 147.822133 2 197
199 2 248.240245 110.886367 142.462994 1.41421 196
200 2 252.450582 112.597148 142.506897 1.41421 199
201 2 253.335908 114.701058 142.921071 1.41421 200
202 2 255.406252 115.556801 146.934879 1.85877 201
203 2 258.601747 116.649598 147.300045 2.10555 202
204 2 254.669558 119.739645 147.245548 2.23607 203
205 2 249.903085 121.883336 147.800303 2.23607 204
206 2 253.639563 117.129219 143.537561 2 201
207 2 253.822956 119.975391 143.046496 2 206
208 2 252.676686 121.455625 142.959832 2 207
209 2 236.268907 101.207776 135.882169 2.23607 67
210 2 235.831608 103.080667 135.724161 2.23607 209
211 2 237.170195 106.077748 141.838068 2.63097 210
212 0 239.013434 112.103479 143.228606 2.7297 211
213 2 240.754431 117.58606 144.782782 2.82843 212
214 2 235.980876 99.3117804 135.594625 2 67
215 2 233.299394 99.3624456 136.938489 2 214
216 2 231.710784 99.5603793 140.024656 2 215
217 2 230.295797 107.364657 141.386609 2 216
218 2 229.684413 111.079806 143.347303 2 217
219 2 230.148422 114.30903 143.599753 2 218
220 0 202.995771 188.37977 31.6287627 2.76615 20
221 0 196.411411 191.565105 28.1356852 3.24313 220
222 0 190.074535 193.461854 22.0491036 2.7703 221
223 2 188.410182 194.062226 17.5114262 2.7703 222
224 2 189.767575 197.469067 15.8044488 3 223
225 2 191.475134 201.366089 15.3622377 2.5 224
226 2 189.93343 203.7305 15.6080718 3.10555 225
227 2 189.563489 195.518625 22.1131871 2.96666 221
228 2 191.195909 197.481372 21.8826746 3.16228 227
229 2 195.946163 198.73796 22.8537314 3.16228 228
230 0 198.365123 203.105396 21.6580666 3.16228 229
231 2 200.17765 206.462914 20.3322919 3.16228 230
232 2 200.714245 208.860205 19.686095 4.08114 231
233 2 196.77976 206.011383 18.5859976 3.5 232
234 2 194.531594 206.407144 18.7748868 3 233
235 2 190.88066 206.857823 17.5574474 2.5 234
236 2 197.989392 206.876577 25.2412424 3.45478 232
237 2 192.276536 208.778641 26.5628566 3.72739 236
238 2 195.012546 200.822421 19.3797632 2.58114 230
239 2 196.153734 202.373176 15.5995052 3 238
240 2 187.67319 199.399453 21.9906091 3.03578 227
241 2 193.3807 201.113061 25.484173 2.43352 240
242 2 195.878291 204.519012 25.810427 2.43352 241
243 2 198.98981 203.389473 26.5807307 2.23607 242
244 2 200.041203 202.826351 27.1461199 2.23607 243
245 2 187.952972 201.973018 21.5898034 2.83338 240
246 2 192.488225 204.256415 23.1619783 2.83338 245
247 0 188.535294 205.522404 22.9561045 2.53472 245
248 2 186.234592 206.170662 26.2074538 2.53472 247
249 2 183.608291 203.401464 26.2934747 2.53472 248
250 2 189.039163 208.616041 23.7263135 2.23607 247
251 2 192.013267 210.121354 22.6053837 2.12311 250
252 2 195.778639 209.726764 21.1885837 3.33095 251
```
