## Supplementary Data (Dsec PN traces) for "Olfactory projection neuron rewiring in the brain of an ecological specialist": Dsec_68_L_adPN_up_DL2v.swc

```
# SWC format file
# based on specifications at http://www.neuronland.org/NLMorphologyConverter/MorphologyFormats/SWC/Spec.html
# Created by nat::write.neuron.swc
# PointNo Label X Y Z Radius Parent 
1 2 191.219324 139.733156 25.7370833 5.30316 -1
2 2 193.767612 145.450862 26.1864881 2.12807 1
3 2 195.49394 149.215082 25.422415 1.77789 2
4 2 197.399297 149.743663 24.1599296 1.55579 3
5 2 198.624242 152.283084 24.4111603 1.55579 4
6 0 199.783878 153.960642 23.5804817 1.55579 5
7 0 201.47114 155.874796 23.043369 1.17675 6
8 0 202.307923 157.893745 23.1603281 1.81815 7
9 0 202.83157 159.899003 23.839901 1.27622 8
10 0 203.04295 162.453963 25.2099225 1.27622 9
11 0 202.793755 166.066345 27.7757802 1.58515 10
12 0 202.732869 169.865796 31.1057351 1.61369 11
13 0 203.661318 172.977049 33.0961745 1.35455 12
14 0 204.730756 175.320849 34.953227 1.39552 13
15 0 205.468706 177.179065 36.723906 1.3421 14
16 0 207.467153 176.754039 38.4757238 1.15689 15
17 0 209.722274 176.315876 39.8862602 0.805727 16
18 0 211.935238 176.246776 40.7878257 1.01775 17
19 0 214.011543 176.882402 41.8694722 1.01775 18
20 0 215.757743 177.738571 42.2656552 1.60258 19
21 0 217.795089 178.227247 42.2485825 1.60641 20
22 0 219.764429 178.214789 41.9125692 1.65492 21
23 0 221.599857 177.954265 41.3208366 1.66837 22
24 0 223.248174 177.25606 40.5894517 1.75074 23
25 0 225.104564 176.868875 40.1894245 1.75074 24
26 2 226.735026 180.537372 41.1208029 1.63856 25
27 2 227.948074 181.877587 41.5376537 1.52639 26
28 2 229.199249 183.259926 41.76379 1.41421 27
29 2 229.468292 181.763851 43.2010196 1.5 28
30 0 231.357009 180.83975 43.1156155 1.4571 29
31 2 233.678442 179.79363 42.8825114 1.41421 30
32 2 235.366867 176.123945 43.5607508 1.80474 31
33 2 229.042854 180.44481 44.1171536 1.5 29
34 2 228.529682 179.129231 44.0673139 1.5 33
35 2 230.634883 178.795309 43.9496711 1.25 34
36 2 227.320569 178.671924 44.0261407 1.25 34
37 2 226.814375 177.017528 43.9362181 1.125 36
38 0 227.176339 176.428436 39.6672801 1.77775 25
39 0 229.590794 176.402125 39.0559415 1.46231 38
40 0 232.37501 176.543635 37.9770987 1.46659 39
41 0 235.651505 176.750683 36.6563298 1.46659 40
42 2 240.807011 176.797506 34.0399097 1.41421 41
43 2 242.248906 178.171713 33.5245862 1.41421 42
44 0 239.076225 179.620263 35.1946836 1.8682 43
45 0 234.917964 182.04108 36.9272277 1.8682 44
46 0 232.30521 183.308678 37.3021806 1.15257 45
47 0 230.433055 184.364112 37.3317286 1.96466 46
48 0 229.653957 186.108912 36.7319949 1.17115 47
49 2 229.655152 187.612696 37.4813934 1 48
50 2 231.137683 189.205317 37.6243603 1 49
51 2 232.103444 189.668248 37.5241192 1 50
52 2 229.797457 187.660536 35.3576518 0.833333 49
53 2 229.835726 188.984471 34.7435992 1 52
54 2 230.153715 189.972639 35.5358611 1 53
55 2 230.894133 190.455389 35.3399829 1 54
56 2 228.033354 189.321948 33.4959033 0.804738 53
57 2 225.669354 188.975651 31.8590991 0.828427 56
58 2 228.816965 189.72168 32.0515376 1 53
59 2 228.097475 190.680912 32.1354109 1 58
60 2 227.394063 192.072575 32.197133 1 59
61 2 243.490727 179.542972 33.187931 1.41421 43
62 2 243.889673 180.757424 33.8816038 1.80474 61
63 2 244.815773 182.771932 35.7383592 2 62
64 2 247.177048 183.733979 35.6606099 2 63
65 2 242.785674 180.097418 31.78496 1.41421 61
66 2 240.446925 181.409955 32.0030596 1.41421 65
67 2 238.63255 182.483297 31.7356183 1.41421 66
68 2 235.467001 184.203366 31.9344714 1.41421 67
69 2 233.538632 186.21858 32.2220791 1.41421 68
70 2 235.076808 187.049214 33.0769041 1.80474 69
71 2 238.514256 187.377655 35.1070674 2 70
72 2 235.223139 190.989857 36.8677254 2 71
73 2 240.930462 185.436872 35.4788971 1.80278 71
74 2 236.384535 183.525295 33.9929015 1.32843 66
75 2 235.942771 182.395436 33.9213969 0.828427 74
76 2 245.590773 178.838035 31.6430798 1 61
77 2 244.307085 178.462891 35.3747041 1.31592 76
78 2 246.066892 180.152099 37.1655958 1.5 77
79 2 240.388098 182.54445 39.4383781 1.5 78
80 2 247.522321 178.551519 34.2647686 2 78
81 2 244.1723 178.276952 39.4313438 1.20711 77
82 2 225.373968 175.452925 39.9217774 1.52639 25
83 2 226.294348 173.539143 39.797824 1.58248 82
84 2 226.581143 171.93526 41.1952076 1.58248 83
85 2 229.302166 171.302021 41.9979191 1.58333 84
86 2 229.628613 169.902258 43.2346672 1.29166 85
87 2 228.453408 168.589724 43.3814881 1.29166 86
88 2 227.222734 168.165601 43.5528615 1.29166 87
89 2 226.188563 170.397114 42.7500849 1.58248 84
90 2 225.589654 168.24474 42.7202725 1.58248 89
91 2 227.666819 174.681787 42.3880586 1.76375 83
92 2 229.627197 174.902136 42.6959946 2 91
93 2 232.012831 172.024757 43.8245534 1.97214 92
94 2 231.448215 168.563605 42.7317861 2 93
95 2 233.263271 174.07508 43.2895922 2 92
96 2 240.761465 173.560088 43.8198861 2 95
97 0 213.850044 177.944616 43.1088891 1.40359 20
98 0 212.170861 178.760366 44.1530247 1.37082 97
99 0 210.379034 179.143629 45.3135412 1.2906 98
100 0 208.656361 179.371617 47.1182834 1.30061 99
101 0 206.823965 179.470903 49.0945156 1.31839 100
102 0 204.786397 179.14104 51.5965024 1.27852 101
103 0 202.394798 178.957397 54.0436221 1.19423 102
104 0 201.284619 176.930591 57.9818125 1.12482 103
105 0 200.576084 175.33726 62.3588442 1.21074 104
106 0 200.134744 172.912908 66.1262463 1.35259 105
107 0 200.06826 170.397403 69.0192957 1.27622 106
108 0 200.04574 168.40838 71.5906531 1.2278 107
109 0 199.790473 166.099117 73.9885649 1.18076 108
110 0 199.761198 163.272658 76.1709691 1.04631 109
111 0 200.660214 160.577907 78.4338695 1.44959 110
112 0 201.887981 158.913497 81.5312824 1.51713 111
113 0 203.026531 157.153298 84.4238357 1.45543 112
114 0 203.994349 154.997591 86.4210369 1.39245 113
115 0 204.725344 153.224349 88.1484062 1.23347 114
116 0 205.240605 151.868962 90.2356799 1.07707 115
117 0 205.675108 150.413521 92.2478616 1.07707 116
118 0 206.100684 148.962653 94.4321596 1.49245 117
119 0 206.227498 147.08569 96.0502068 1.58906 118
120 0 206.091445 145.272643 98.2191757 1.58906 119
121 0 205.881893 143.360313 100.529274 1.38763 120
122 0 205.775306 141.039919 102.557214 1.48768 121
123 0 205.995267 138.716916 105.001356 1.48768 122
124 0 206.283814 136.260589 107.609224 1.3609 123
125 0 207.017287 133.724448 109.816926 1.50389 124
126 0 207.812716 131.366413 112.155385 1.17212 125
127 0 208.755164 129.324757 114.0556 1.17212 126
128 0 209.537451 127.553077 115.836638 1.28144 127
129 0 210.359695 125.973828 117.693728 1.38229 128
130 0 211.27755 124.302157 119.284341 1.52707 129
131 0 212.378625 122.731874 120.864304 1.51715 130
132 0 213.750664 121.21086 122.395756 1.51715 131
133 0 215.237861 119.490283 123.732608 1.64973 132
134 0 216.989768 117.64306 124.568044 1.62907 133
135 0 218.86067 115.683399 124.950811 1.62907 134
136 0 220.781417 113.799092 125.469772 1.62907 135
137 0 222.75624 111.936596 126.147278 1.64136 136
138 0 225.216958 110.321039 126.837004 1.76807 137
139 0 227.746877 108.609338 127.625754 1.89478 138
140 0 230.417127 106.836945 128.484316 2.02149 139
141 0 233.073597 105.076097 129.103915 1.6482 140
142 0 235.686451 104.671418 130.4126 1.6482 141
143 0 238.133158 103.47841 130.368682 1.10833 142
144 0 240.914547 102.915399 129.498978 1.27075 143
145 0 243.698054 102.750617 128.673103 1.06482 144
146 0 246.369499 102.539855 127.970415 1.06482 145
147 0 249.280869 102.085086 127.317279 1.06482 146
148 0 252.876718 101.725086 126.967201 1.35944 147
149 0 256.431976 101.043658 126.075667 1.51714 148
150 0 259.40058 100.942917 125.791456 1.27598 149
151 0 262.05785 100.799034 125.733219 1.27598 150
152 0 264.523083 100.70473 125.806258 1.27598 151
153 0 266.743145 100.99962 125.196503 1.41647 152
154 0 268.92424 101.641758 124.68234 1.3999 153
155 0 271.058449 101.996781 123.905385 0.785656 154
156 0 273.276837 102.85014 122.809191 1.44357 155
157 0 275.81364 103.25714 121.944612 1.42326 156
158 0 278.711335 103.790325 120.858681 1.42128 157
159 0 281.855454 103.759333 119.901561 1.43767 158
160 0 285.386809 103.409822 119.374486 1.32996 159
161 0 288.745124 103.220786 118.316786 1.31641 160
162 0 292.142664 103.801251 118.263777 1.19041 161
163 0 295.420448 104.588178 118.377019 1.50179 162
164 0 298.564598 104.851313 117.438823 2.48301 163
165 0 301.105716 105.81774 116.656676 1.79481 164
166 0 303.628481 106.20425 116.066592 1.79481 165
167 0 308.096185 107.200022 115.0351 1.79481 166
168 2 309.382611 105.114288 115.806997 1.9316 167
169 2 311.061673 104.133378 115.791643 2 168
170 2 313.68245 103.523673 113.81517 2.23607 169
171 2 316.643902 104.805817 111.900358 2.23607 170
172 2 319.256127 105.902073 110.677645 1.61803 171
173 2 321.718104 105.678165 109.675202 1.41421 172
174 2 323.499502 105.66728 104.899596 1.5 173
175 2 317.390658 107.528191 117.099021 1.61803 172
176 2 319.12061 110.508749 114.164239 1.41421 175
177 2 319.04913 111.941239 114.049078 1.41421 176
178 2 310.230208 108.753866 113.93872 1.9316 167
179 2 310.983042 111.27404 113.417864 1.73634 178
180 2 311.692991 113.26435 112.780821 1.54108 179
181 2 313.331514 116.287359 112.077532 1.41421 180
182 2 314.686154 120.064775 111.421108 1.41421 181
183 2 316.083426 122.319248 110.978162 1.41421 182
184 2 312.979942 107.116615 110.169131 1.4772 178
185 2 316.522719 108.071202 107.852355 2 184
186 2 300.074464 100.012743 117.219964 2.15738 163
187 2 303.661821 99.8317222 116.606127 2.23607 186
188 2 305.753747 99.3329594 116.335757 2.23607 187
189 2 310.683071 100.146702 114.68716 2 188
190 2 312.938256 101.468131 113.582216 1.70711 189
191 2 307.124969 96.3459735 113.921345 2.23607 188
192 2 307.778409 94.6855065 113.966726 2.23607 191
193 0 310.111712 94.4428951 114.217911 2.11803 192
194 2 312.359131 94.192465 114.529788 2 193
195 2 314.722603 96.0372587 117.244866 1.60555 194
196 2 316.819092 98.2268361 117.983707 2.10555 195
197 2 314.597744 92.8987637 113.168083 1.5 194
198 2 317.354304 91.8454799 112.541478 1.63807 197
199 2 319.02324 91.5302953 112.098917 1.77614 198
200 2 320.612834 89.8328544 112.16338 1.91421 199
201 2 308.54692 91.8475655 109.897831 2.15738 192
202 2 310.78739 90.5667449 105.085825 2.35483 201
203 2 309.031576 87.4499413 104.414687 2.35483 202
204 2 309.878515 87.6662982 100.062608 1.82843 203
205 2 311.997775 91.1104627 97.4596597 1.91421 204
206 2 308.83714 89.0171555 95.3813634 2.23607 204
207 2 308.917064 91.4307805 94.5410644 2.23607 206
208 2 311.675728 94.4476867 93.5632564 2.23607 207
209 2 312.404391 90.879183 102.747973 2.27614 202
210 2 314.473021 92.0234106 101.017083 2.55228 209
211 2 316.504264 93.8113167 99.7966299 2.27614 210
212 2 317.706967 95.5425648 99.1476437 2.41421 211
213 2 316.828001 99.869026 97.4106779 2.21676 212
214 2 313.881229 101.857251 96.9069513 2.29545 213
215 2 310.118868 102.619382 97.0766624 2.23607 214
216 2 307.032006 102.167464 97.5173611 2.23607 215
217 2 321.699636 100.499316 98.4662835 1.70711 212
218 2 323.491085 100.906163 99.0925238 1.41421 217
219 2 324.41715 101.113113 99.4131366 1.41421 218
220 2 325.809696 99.9833173 99.9726863 1.41421 219
221 2 324.137517 102.480525 96.8965682 1.41421 219
222 2 323.535122 103.80949 96.55944 1.41421 221
223 2 316.656375 93.6184668 96.9376748 2.32514 212
224 2 318.41391 92.7815494 95.0641205 2 223
225 2 319.231448 91.2275918 95.4923499 2 224
226 2 321.641908 91.7372852 95.0447382 2 225
227 2 317.782809 88.5472062 95.6970895 2.41421 225
228 2 319.981617 96.1056637 98.5799699 1.78825 212
229 2 321.866078 98.007323 97.4492549 1.78825 228
230 2 323.352559 98.30133 96.4703692 1.78825 229
231 2 324.270907 97.4941696 96.6701095 1.78825 230
232 2 235.324017 105.008103 133.622724 0.91205 142
233 0 236.083139 105.411283 136.624155 1.24113 232
234 2 237.154966 106.141941 139.880793 1.0702 233
235 2 239.750303 112.804428 144.39648 1.64992 234
236 2 241.282455 117.084599 145.130731 1.82843 235
237 2 243.777947 121.441964 145.351597 1.41421 236
238 2 245.910793 122.835486 143.942249 1.41421 237
239 2 247.843062 122.914578 144.182696 1.41421 238
```
