## Supplementary Data (Dsec PN traces) for "Olfactory projection neuron rewiring in the brain of an ecological specialist": Dsec_69_L_adPN_up_VL2a.swc

```
# SWC format file
# based on specifications at http://www.neuronland.org/NLMorphologyConverter/MorphologyFormats/SWC/Spec.html
# Created by nat::write.neuron.swc
# PointNo Label X Y Z Radius Parent 
1 0 219.695475 134.545226 23.7688618 7.62792 -1
2 0 215.511729 135.754818 22.5056998 2.10092 1
3 0 213.893576 138.850904 21.8857296 2.11777 2
4 0 212.46521 141.484163 21.6163455 1.42612 3
5 0 211.37587 143.973897 22.098089 1.27625 4
6 0 210.612778 146.63935 22.6296824 1.87361 5
7 0 210.630117 149.529896 22.8167078 1.56306 6
8 0 210.904236 151.836892 22.8870017 1.86024 7
9 0 211.062866 153.659979 23.5915425 1.84059 8
10 0 210.999972 155.454539 24.3852571 1.58078 9
11 0 210.912385 157.491374 25.423986 1.58078 10
12 0 210.878609 160.08359 27.0305711 1.58078 11
13 0 211.216463 163.294382 29.7156142 1.58849 12
14 0 211.025331 166.797405 31.5301149 1.56936 13
15 0 210.628286 169.938316 32.9010177 1.90662 14
16 0 210.859163 172.719909 33.7844882 1.92832 15
17 0 211.429233 175.148073 33.9092152 2.05121 16
18 0 212.53063 177.151523 33.9701627 2.05121 17
19 0 213.495107 179.733633 34.4914266 2.23847 18
20 0 211.989822 180.999908 35.2153143 2.33798 19
21 0 210.683625 181.88966 36.4222771 2.02724 20
22 0 209.634081 182.540369 38.113032 1.65116 21
23 0 208.58319 183.240637 39.8224177 1.65116 22
24 0 207.869683 183.689908 42.2037762 2.03705 23
25 0 207.17586 184.38085 44.6700328 2.03705 24
26 0 206.166219 184.577212 47.1423151 2.03705 25
27 0 204.788554 184.376055 49.4257388 2.14089 26
28 0 203.031077 183.787853 51.7896623 1.84677 27
29 0 201.124818 183.004738 54.3070008 1.85717 28
30 0 199.808648 182.220712 57.3771347 2.10409 29
31 0 198.292125 180.129747 62.4539646 2.52137 30
32 0 197.836359 176.606908 67.7250492 2.19939 31
33 0 198.06491 174.256054 70.6407209 2.19939 32
34 0 198.173121 172.368676 73.3109129 1.93111 33
35 0 197.949711 170.411595 75.7887108 1.93111 34
36 0 197.81901 168.36154 78.2607287 2.05325 35
37 0 198.213385 166.653408 81.1063975 2.11203 36
38 0 198.74959 164.896311 83.7965488 2.27821 37
39 0 199.385344 163.142046 86.4249036 2.09994 38
40 0 199.920606 161.204994 89.0132084 2.07171 39
41 0 200.265316 159.177479 91.5229478 2.11012 40
42 0 200.702418 157.325612 94.035189 2.1698 41
43 0 201.174192 155.31075 95.9939031 2.25405 42
44 0 201.735035 153.432682 98.4607872 2.11656 43
45 0 202.175958 151.36717 100.166467 2.14562 44
46 0 202.575476 149.312905 101.983519 2.14562 45
47 0 203.058975 147.23619 103.944501 2.4657 46
48 0 203.71635 145.1888 106.434321 2.48845 47
49 0 204.359339 142.902935 108.245479 1.93635 48
50 0 205.310038 140.543833 110.046703 2.35707 49
51 0 206.514069 138.267116 112.508374 2.3176 50
52 0 207.858867 136.245702 114.810905 2.3176 51
53 0 209.011879 134.256744 116.970638 2.15161 52
54 0 209.833733 132.225001 118.942224 2.15161 53
55 0 210.54027 130.282187 120.859036 2.13532 54
56 0 211.324276 128.399993 122.665258 2.0234 55
57 0 212.467746 126.492701 124.209093 2.0234 56
58 0 213.852102 124.32488 125.543926 2.02267 57
59 0 215.54774 121.944853 126.347477 2.07581 58
60 0 217.902754 120.023293 126.897185 1.8878 59
61 0 220.014063 117.944927 128.077197 1.8878 60
62 0 222.126316 115.996322 129.195097 2.25253 61
63 0 224.402391 114.314118 130.182504 2.18237 62
64 0 226.753929 112.714493 130.689865 2.10148 63
65 0 229.330672 111.454119 131.53491 2.02206 64
66 0 232.013351 110.589053 132.210653 2.02206 65
67 0 234.549138 109.882176 132.720347 2.02206 66
68 0 236.95488 109.273353 132.998529 1.93838 67
69 0 239.253377 108.616864 133.508615 1.99154 68
70 0 241.692927 108.4941 133.853878 1.99307 69
71 0 243.947499 107.815608 134.715429 1.88444 70
72 0 246.339393 107.413625 135.343605 1.88444 71
73 0 248.766353 106.846761 136.604193 1.88444 72
74 0 251.369975 106.237686 137.896337 1.69732 73
75 0 254.047299 105.471551 138.10679 1.71232 74
76 0 256.573499 104.567737 137.409716 1.74706 75
77 0 258.995758 103.650675 136.102065 1.79278 76
78 0 261.192689 102.273088 134.398107 1.75742 77
79 0 263.504203 101.377671 132.776066 1.82241 78
80 0 265.769513 101.013517 131.363565 1.82241 79
81 0 267.892287 100.783923 130.18401 1.80886 80
82 0 270.050305 100.983886 129.431417 1.80886 81
83 0 272.221897 101.200161 128.711571 1.80886 82
84 0 274.509545 101.342008 127.997358 1.80886 83
85 0 277.109148 101.730905 127.173984 1.80886 84
86 0 280.098086 102.010619 126.148677 1.94031 85
87 0 283.087914 102.46336 124.781061 1.73459 86
88 0 285.824384 102.992106 123.330923 2.16172 87
89 0 288.437822 103.54612 121.964689 1.81792 88
90 0 291.082271 103.925812 120.768103 1.84447 89
91 0 293.919548 104.457007 120.130907 1.9801 90
92 0 296.742833 105.290723 119.239725 1.87466 91
93 2 301.465864 102.622525 118.101135 1.87466 92
94 2 304.684502 102.577269 116.218525 2.03691 93
95 2 307.227985 103.651874 114.764872 2.15738 94
96 2 310.021542 104.759713 112.686292 2.11803 95
97 0 299.478372 106.225971 118.848476 1.9213 92
98 0 302.330852 106.549862 118.687451 1.9213 97
99 0 304.941638 106.914608 118.602307 2.07916 98
100 0 307.318681 107.444916 118.479707 2.14281 99
101 0 309.677861 107.650896 118.115385 1.73321 100
102 0 311.943878 107.868577 117.160207 1.93636 101
103 0 314.111314 108.401614 115.715869 1.56455 102
104 0 316.175161 109.327072 114.163847 1.63344 103
105 0 318.262583 110.411218 113.172575 1.90955 104
106 2 318.35109 111.635049 110.561911 2 105
107 2 317.475085 117.159191 108.17431 2 106
108 2 317.033067 119.468585 106.714541 2 107
109 2 315.838013 122.399036 104.682787 2 108
110 2 313.684754 122.987919 106.154768 2.5 109
111 2 310.183245 118.086185 109.523652 2.5 110
112 2 307.047329 116.209969 109.930533 2.5 111
113 2 310.098141 126.449217 101.193164 2.5 110
114 2 315.134426 124.741331 104.71037 2 109
115 2 314.894422 127.105269 104.781737 2 114
116 2 314.134842 129.49873 104.873219 1.80474 115
117 2 310.415029 132.829292 105.625283 2.20711 116
118 2 315.513007 119.550346 104.342801 2 108
119 2 313.589166 120.153143 104.647779 1.5 118
120 2 311.172115 120.848849 105.081145 1 119
121 2 310.134587 122.092388 105.37265 1 120
122 2 308.656823 122.902692 103.66077 1.33333 121
123 2 306.609445 123.776239 104.155167 1 122
124 2 305.309379 123.986209 104.452293 1 123
125 2 306.558958 124.389798 104.225715 0.914214 124
126 2 307.40608 126.081203 104.222205 0.914214 125
127 2 303.917576 124.843087 104.848189 1 124
128 2 302.816983 125.044029 105.126489 1 127
129 2 301.413997 125.296031 105.493726 1 128
130 2 298.832729 126.31303 106.247005 1 129
131 2 316.256278 119.598137 103.471645 2 108
132 2 318.045476 120.778721 103.352395 2 131
133 2 315.649306 118.964344 104.717897 1.41421 108
134 2 314.908247 116.721146 105.093275 1.41421 133
135 2 314.570441 116.229485 99.7281996 1.60555 134
136 2 312.733078 114.014635 106.080764 1.41421 134
137 2 310.803709 112.488233 106.688821 1.41421 136
138 2 309.329066 111.514314 107.266269 1.41421 137
139 2 317.481655 113.75464 110.734526 1.65738 106
140 2 315.211686 115.452686 111.925033 1.5448 139
141 2 311.918206 116.85212 114.014749 2.16228 140
142 0 320.125514 111.894233 112.089987 1.75542 105
143 0 322.07607 113.40238 111.800323 1.38102 142
144 0 323.730775 115.461045 111.662096 1.58596 143
145 0 326.075931 117.011549 108.789699 2.27287 144
146 2 330.195877 116.648917 108.523437 1.70043 145
147 2 331.774552 115.714453 108.3904 1.70043 146
148 2 331.139592 118.222463 110.697065 1.41421 147
149 2 329.990052 119.19884 111.491207 1.41421 148
150 2 334.113167 117.912708 107.433801 1.42177 147
151 2 326.250245 117.973898 103.720486 2.27287 145
152 2 324.891773 120.220836 102.009177 1.63644 151
153 2 323.450831 120.907484 99.4141633 1.41421 152
154 2 322.050431 120.80359 99.4858914 1.41421 153
155 2 318.432228 120.524083 93.6401664 1.5 154
156 2 316.846498 123.737353 93.2916877 1.5 155
157 2 319.514705 122.122884 96.7792775 1.41421 154
158 2 317.678298 125.367049 96.7485284 1.41421 157
159 2 316.661708 126.455442 96.9447551 1.41421 158
160 2 315.653158 127.573913 97.18619 1.41421 159
161 2 326.690895 119.87347 101.366546 1.41421 151
162 2 328.609353 120.066023 101.237777 1.41421 161
163 2 331.626886 119.616746 101.306635 1.60555 162
164 2 333.10463 118.769371 101.314523 1.60555 163
165 0 326.05453 119.807751 109.625942 1.90012 145
166 0 326.349891 122.054396 107.270623 1.69933 165
167 2 324.739585 124.207016 101.263562 1.79955 166
168 2 322.23188 124.093968 100.944252 1.60688 167
169 2 323.151434 126.167981 97.4416698 1.50925 167
170 2 320.553532 126.67058 96.0680713 1.27614 169
171 2 319.065878 127.241288 95.1796451 1.13807 170
172 2 318.274681 130.61124 96.7327285 1.41421 171
173 2 317.206361 131.382237 97.3519596 1.41421 172
174 2 317.177269 128.929311 94.8060834 1.00497 171
175 2 314.252679 130.254842 95.0477907 1 174
176 2 327.243304 125.934417 110.56352 1.69933 166
177 2 328.081268 124.816045 113.691586 1.60555 176
178 0 326.129425 124.581943 105.605628 2.06177 166
179 0 325.79386 126.853333 102.958044 1.67005 178
180 2 326.446924 126.818167 100.740966 1.67005 179
181 2 327.762001 125.482462 100.615668 1.67005 180
182 2 325.188464 128.80384 107.942819 1.66667 179
183 2 324.137067 131.070931 110.34795 2 182
184 0 324.442468 129.225309 99.7651724 1.66345 179
185 0 323.043097 131.390177 99.2957159 1.66345 184
186 2 323.492654 119.318904 112.107197 2 144
187 2 322.532225 122.559096 112.114935 1.80963 186
188 2 322.825835 124.893939 111.663787 1.60948 187
189 2 322.159904 126.582722 111.066101 1.41421 188
190 2 321.495126 128.290789 110.695498 1.41421 189
191 2 318.929555 129.411136 110.821641 1.41421 190
192 2 324.701833 113.991927 113.27842 1.41421 143
193 2 325.940098 113.587065 113.012666 1.41421 192
194 2 321.421674 109.882409 111.604646 1.5 105
195 2 323.521868 110.038609 109.334238 1.44281 194
196 2 325.264666 111.219185 108.062353 1.27614 195
197 2 326.282711 111.854723 106.857508 1.13807 196
198 2 326.358383 112.186331 102.921985 1.77601 197
199 2 326.507755 113.453655 99.2345257 1.77601 198
200 2 323.824832 112.935978 97.9900535 1.38801 199
201 2 322.375497 114.566162 95.0660826 1.73607 200
202 2 319.402327 114.954573 95.0203218 2 201
203 2 324.752055 114.614805 94.3101531 1.57514 201
204 0 322.32586 112.005835 95.5114129 1.54493 200
205 2 323.952264 108.85428 95.2035736 1.34831 204
206 2 325.292656 107.045353 95.2158266 1.5 205
207 2 323.751903 105.096421 94.2865199 1.4714 206
208 2 323.234896 102.219829 93.7526897 1.44281 207
209 2 321.947158 101.181299 93.0206557 1.41421 208
210 2 321.297894 99.693752 92.9938125 1.41421 209
211 2 327.010613 107.321819 94.2751807 1.41421 206
212 2 328.557022 108.451171 94.1608067 1.41421 211
213 2 320.962066 111.03 93.0692135 1.70185 204
214 2 319.976528 105.341795 92.1183376 1.80278 213
215 2 328.082435 111.791196 97.5264762 1 199
216 2 329.352812 109.540129 97.517114 1 215
217 2 330.198298 109.200099 97.4201074 1 216
218 2 331.510876 109.864288 97.3056956 1.13807 217
219 2 332.566131 111.722238 97.173671 1.26234 218
220 2 333.235159 112.977978 97.1371377 1.20711 219
221 2 328.030529 112.640627 104.773976 1.04602 197
222 2 329.028983 112.805252 104.091964 1.36819 221
223 2 330.544184 114.102719 103.562902 1.41421 222
224 2 315.050818 107.746204 115.998255 1.7097 103
225 0 317.328137 108.074223 115.705719 1.61561 224
226 2 319.577972 108.47783 115.428105 1.52152 225
227 2 320.93976 109.087599 115.263984 1.5 226
228 2 311.71782 110.946963 119.128473 2 102
229 2 311.815589 113.095426 119.386174 2 228
230 2 305.548396 110.682335 120.126529 1.77851 100
231 2 261.948434 99.3338911 138.208241 2.15847 78
232 2 263.988145 96.0382883 138.730088 2.12132 231
233 2 261.017102 101.463924 138.081901 2.23607 78
234 2 261.543735 97.1789109 141.808329 2.23607 233
235 2 260.159948 105.652324 145.87818 1.86185 76
236 2 262.960306 107.120542 148.527878 2.00962 235
237 2 264.875171 107.443921 151.18826 1.70001 236
238 2 267.419765 106.440867 152.307201 2.24264 237
239 2 254.3001 106.602495 144.811469 1.51358 75
240 0 253.229955 107.327523 148.228801 1.75249 239
241 0 254.610589 105.651678 149.742546 1.62625 240
242 2 255.938126 103.863593 151.243512 1.5 241
243 2 254.356169 102.408664 151.929258 1.5 242
244 2 256.442876 104.816018 151.596527 1.81312 241
245 2 255.215615 106.732544 156.49845 2 244
246 2 252.088196 108.127745 151.173695 1.9914 240
247 2 249.216437 108.996821 153.817914 2.29545 246
248 2 250.363582 110.290218 139.904967 1.69732 74
249 2 250.795493 112.236531 142.083941 1.41421 248
250 2 251.302659 116.164258 145.203891 1.41421 249
251 2 250.523354 119.821949 147.106012 1.60948 250
252 2 248.496052 122.760259 150.339965 2.31658 251
253 2 246.111994 125.52215 153.037637 2.82843 252
254 2 244.651391 108.348882 138.624379 1.96148 72
255 2 242.437128 112.44067 140.83224 2 254
256 2 242.074535 114.704113 141.404727 2 255
257 0 215.671505 179.622212 33.9010193 2.59831 19
258 0 219.714138 180.058125 33.5761964 3.4634 257
259 0 225.341645 181.236389 33.7093263 3.87759 258
260 0 229.532873 183.019569 32.2217574 4.93592 259
261 2 233.264436 180.384115 29.9601428 2.96796 260
262 2 232.684415 172.050212 30.1449805 1.96212 261
263 2 231.251657 167.913089 30.0068436 2.23607 262
264 2 229.066262 166.826782 29.1022923 2.61803 263
265 2 227.213114 163.61951 28.3354921 2.82843 264
266 2 228.095831 163.203159 26.2387091 1.91421 265
267 0 230.980977 164.840755 29.5660688 3.11179 264
268 2 232.54145 163.543666 29.9651662 3.60555 267
269 2 228.623584 161.748442 31.7809331 2 267
270 2 227.495899 161.092219 31.5407588 2 269
271 2 233.396875 186.027815 29.5211988 4.58928 260
272 2 242.130455 191.103112 27.2931599 4.29464 271
273 2 244.04389 183.783859 25.7731479 3.29464 271
274 2 242.249975 189.991547 22.4555892 3.37578 271
275 2 244.341409 193.919014 21.6528215 3.43789 274
276 2 231.812488 194.583121 30.1467909 3.80283 271
277 2 230.212495 196.592813 31.1411948 3.48255 276
278 2 227.32228 196.898508 31.6719924 3.16228 277
279 2 231.137761 197.340592 22.0557844 3.16228 271
280 2 231.402549 199.72342 21.2935127 3.16228 279
281 0 234.608447 192.296174 26.0486494 4.09742 271
282 2 242.778711 194.680102 24.1644125 2.23607 281
283 2 245.523745 196.020292 23.6804726 2.23607 282
284 2 236.299901 198.29639 22.2362472 3.60555 281
285 2 240.242784 197.57452 20.767603 3 284
286 2 236.756699 196.326431 28.2159155 3.46292 281
287 2 242.153722 198.776551 27.0430482 3.46292 286
288 2 234.271749 198.584177 29.4172715 3.53424 287
```
