## Supplementary Data (Dsec PN traces) for "Olfactory projection neuron rewiring in the brain of an ecological specialist": Dsec_70_L_adPN_u_VC3l.swc

```
# SWC format file
# based on specifications at http://www.neuronland.org/NLMorphologyConverter/MorphologyFormats/SWC/Spec.html
# Created by nat::write.neuron.swc
# PointNo Label X Y Z Radius Parent 
1 0 214.891852 126.249334 17.6590008 6.20575 -1
2 2 214.581532 121.32482 18.1871296 1.79546 1
3 2 219.757321 119.400551 21.8385927 4.23607 2
4 2 222.649444 115.994038 24.1059556 2.23607 3
5 2 224.206531 114.11194 25.0785527 2.23607 4
6 2 225.499457 113.005738 25.584357 2.23607 5
7 0 213.365601 132.618899 18.1456474 2.03328 1
8 0 212.409284 135.832312 18.5274023 1.77933 7
9 0 211.760742 139.103072 18.9616552 1.47563 8
10 0 211.044722 142.100474 19.3697189 1.7579 9
11 0 210.789986 145.260405 19.6316485 1.62838 10
12 0 210.694378 148.411883 19.9340701 1.81451 11
13 0 210.48911 151.105005 20.6953597 1.59421 12
14 0 210.133474 153.329794 21.4260481 1.59421 13
15 0 209.535353 155.353815 22.0218574 1.55302 14
16 0 209.023869 157.146815 22.9921993 1.5826 15
17 0 208.651639 158.998233 24.3304033 1.46081 16
18 0 208.490902 161.290803 25.9065292 1.46144 17
19 0 208.240205 164.34088 28.1328598 1.46144 18
20 0 207.709234 167.970026 30.5968735 1.07931 19
21 0 207.083638 171.27387 32.569996 1.79259 20
22 0 206.266377 174.023324 33.859174 1.54174 21
23 0 205.226046 176.107395 34.8734685 1.54738 22
24 0 204.670189 178.116594 35.7669485 1.54738 23
25 0 204.174673 179.9616 36.639376 2.05013 24
26 0 204.396081 181.337939 37.6143407 1.39749 25
27 0 204.213988 181.461103 40.4576612 1.36956 26
28 0 203.619485 181.991132 42.9356748 1.72526 27
29 0 202.768903 182.667831 45.2357276 1.65375 28
30 0 201.914056 182.046534 48.3059937 1.98287 29
31 0 200.768991 181.218873 51.4894789 1.57929 30
32 0 199.560269 180.289172 54.6907248 1.92018 31
33 0 198.626089 178.987657 58.052657 1.95247 32
34 0 198.246786 177.250489 62.0211674 1.96209 33
35 0 198.22352 174.873325 65.5409843 1.81651 34
36 0 198.467755 172.616987 68.4958738 2.11151 35
37 0 198.681787 170.8255 71.159783 2.1711 36
38 0 198.972294 169.045322 73.6074145 2.18676 37
39 0 199.560078 167.231364 76.1690277 2.04034 38
40 0 200.458577 165.169829 78.2613104 1.89078 39
41 0 201.355956 162.871978 80.3953062 2.23819 40
42 0 202.667963 160.861389 82.8340121 1.9193 41
43 0 203.70969 158.64025 85.1916345 1.9193 42
44 0 204.678319 156.659637 87.3932587 2.10332 43
45 0 205.493802 154.728125 89.1905254 2.00885 44
46 0 206.245447 153.047782 91.1597539 2.0003 45
47 0 206.734511 151.438032 93.2221463 1.95531 46
48 0 207.525885 149.942738 95.5263793 1.95531 47
49 0 208.243281 148.220064 97.7766076 1.68511 48
50 0 208.663298 146.145807 99.6690516 1.68511 49
51 0 209.128882 144.026732 101.746163 1.98815 50
52 0 209.735407 141.75277 103.874523 1.71737 51
53 0 210.239157 139.321829 105.789652 1.64868 52
54 0 210.841714 136.936407 108.059573 1.72084 53
55 0 211.855299 134.746307 110.411456 1.79391 54
56 0 212.715494 132.448584 111.868058 1.55323 55
57 0 213.443271 130.026253 113.581075 1.71378 56
58 0 214.471963 127.595061 115.44261 1.27407 57
59 0 216.049201 125.118835 116.906744 1.27407 58
60 0 217.792574 122.690837 118.168328 1.34108 59
61 0 219.053763 120.240848 119.5537 1.54461 60
62 0 220.539581 117.855979 120.919749 1.61267 61
63 0 222.043018 115.214991 121.613848 1.82995 62
64 0 224.041569 113.122113 122.604455 1.82995 63
65 0 226.149561 111.206448 123.558771 1.85332 64
66 0 228.616676 109.911422 124.615998 1.85332 65
67 0 231.13522 108.787314 125.711088 1.79547 66
68 0 233.677926 108.011734 127.355134 1.84164 67
69 0 236.151691 107.081745 127.936094 1.84164 68
70 0 238.351488 106.218836 128.501822 1.87277 69
71 0 240.400475 105.48374 129.005358 1.98488 70
72 2 240.6693 104.944118 133.369991 2.04725 71
73 2 241.004542 103.152279 140.417465 2.67895 72
74 2 239.786284 104.099735 145.563333 3.5 73
75 0 242.392499 104.686413 129.119337 1.56095 71
76 0 244.427851 103.781917 129.523979 1.58452 75
77 0 246.666962 102.960306 129.579304 1.5869 76
78 0 249.278249 102.191877 130.185574 1.77444 77
79 0 252.178868 101.361115 130.508894 1.50882 78
80 2 253.147731 98.7329638 137.401015 1.66228 79
81 2 253.522197 98.6655246 142.658979 1.77485 80
82 2 258.814919 95.3864468 144.593778 1.4969 81
83 2 262.614864 94.9510304 145.189411 1.70711 82
84 2 265.493996 94.395777 145.070226 2 83
85 2 268.194987 94.1970304 144.957059 2 84
86 2 253.800045 100.330893 135.275994 1.83627 79
87 2 256.65464 103.05616 138.622361 2.1998 86
88 2 258.302033 103.599329 143.048469 2.22398 87
89 2 259.233451 106.814508 145.703175 2.23607 88
90 0 259.640979 109.716711 148.443394 2.11803 89
91 2 260.118763 112.533126 150.671856 2 90
92 2 260.729653 114.181867 152.628147 2.15738 91
93 2 260.846614 116.48671 153.199967 2.23607 92
94 2 266.848512 118.09887 153.850772 2.23607 93
95 2 260.178276 120.264623 148.37819 2.23607 93
96 2 260.882512 121.620466 145.588229 2.23607 95
97 0 255.017523 101.183799 129.289083 1.03953 79
98 0 257.826148 101.104633 128.270342 1.12358 97
99 0 260.470577 101.025932 128.083166 1.2101 98
100 0 262.925581 100.722981 127.709663 1.38172 99
101 0 265.207372 100.251614 127.417944 1.58552 100
102 0 267.348559 100.234485 126.732053 1.58552 101
103 0 269.44708 100.333637 126.120292 1.37952 102
104 0 271.38495 101.123645 124.895349 1.37906 103
105 0 273.421706 102.151487 123.614302 1.4836 104
106 0 275.862023 102.628754 122.46717 1.5094 105
107 0 278.781196 102.785408 121.491302 1.635 106
108 0 281.849649 102.304229 120.489994 1.70518 107
109 0 284.692196 102.344269 119.025133 1.49181 108
110 0 287.590252 102.332292 117.830735 1.55737 109
111 0 290.261241 101.918743 115.728908 1.54468 110
112 0 292.597826 102.456419 113.525194 1.61056 111
113 0 294.622862 103.423712 111.310869 1.63099 112
114 2 295.326284 101.464194 111.063872 1 113
115 2 297.469848 99.7895572 110.627717 1 114
116 2 299.023805 98.751692 110.370938 1.33333 115
117 2 302.023677 97.8941093 111.579903 1.66667 116
118 2 304.577932 99.1125175 109.495049 2.03934 117
119 2 306.507301 101.79039 108.838887 2.07869 118
120 0 296.497065 105.041098 109.820782 1.69315 113
121 0 298.695326 106.397556 108.574117 1.69315 120
122 0 300.790002 107.788544 107.361136 1.60718 121
123 0 302.885257 108.75956 105.826119 1.60718 122
124 0 304.919466 109.774306 104.294973 1.55834 123
125 0 306.983105 110.209548 102.512955 1.86912 124
126 0 309.059523 109.723657 100.998775 2.10059 125
127 0 310.999514 108.95476 99.5746513 1.58243 126
128 0 312.855669 107.434844 99.0456395 1.56614 127
129 0 314.584132 105.646691 99.3103833 1.84601 128
130 2 312.51641 104.793988 98.940519 2.10605 129
131 2 307.898554 104.32461 99.4004781 2.23607 130
132 0 317.219937 106.577719 100.415104 1.54779 129
133 0 319.792907 107.479543 101.567078 1.24958 132
134 0 322.277281 108.334581 103.280113 1.81259 133
135 0 324.583796 108.138042 103.815346 1.53925 134
136 0 326.759631 108.442716 103.557655 1.31701 135
137 0 330.171546 109.59726 101.155089 1.31701 136
138 2 331.876974 109.524663 99.9122857 1.41421 137
139 2 332.789486 108.886593 99.6946183 1.41421 138
140 0 315.418985 103.494958 99.2907618 1.87047 129
141 2 315.104081 101.504094 97.9860219 1.95682 140
142 2 312.287506 98.4306125 95.5720171 2.7077 141
143 2 311.695029 95.4809973 94.6477164 2.4154 142
144 2 311.211843 93.0608648 94.3358912 2.62311 143
145 2 316.625959 97.4896754 95.4928205 1.80474 143
146 2 319.362896 98.3226552 96.0712335 1.4714 145
147 2 321.535581 100.463652 96.486381 1.63807 146
148 0 316.367639 101.387831 100.259147 1.34883 140
149 0 316.810483 99.1651648 100.799179 1.9789 148
150 0 316.634316 96.8035757 101.429312 1.78976 149
151 2 319.787347 99.0029144 101.072501 1.60199 150
152 0 315.798284 94.5886019 102.506272 1.56861 150
153 2 316.999027 93.5809446 103.164271 1.41421 152
154 2 318.795418 93.0317262 103.214629 1.41421 153
155 2 319.936504 92.2868177 103.284489 1.41421 154
156 0 314.590224 92.5054411 102.963145 1.56861 152
157 0 313.926299 91.4087628 103.199135 1.56861 156
158 2 311.526153 90.6631582 104.345383 2 157
159 0 313.216333 91.8884113 103.538675 1.94102 158
160 0 315.905551 89.6454525 102.339184 1.94102 159
161 0 317.904018 89.5344191 101.687873 2.25415 160
162 0 319.967434 89.7971054 100.713401 1.83513 161
163 0 322.073629 90.2960325 99.7955305 1.43527 162
164 0 324.14542 91.2516879 98.8721756 1.45936 163
165 0 326.54532 92.455402 99.9300517 1.1916 164
166 0 330.064942 93.984027 101.9932 1.1916 165
167 2 327.01502 94.2749105 97.4752782 1.68817 165
168 2 328.560803 96.8396431 96.4598016 1.82514 167
169 2 330.056739 98.9995168 95.8287915 1.82514 168
170 2 311.623586 90.8704659 108.971461 1.77614 158
171 0 313.002817 92.6003784 109.314138 1.70711 170
172 2 314.328541 94.3212216 109.63847 1.63807 171
173 2 314.384201 96.0389301 110.496716 1.5 172
174 0 314.365744 97.7308671 110.771263 1.25 173
175 2 314.3306 99.4486327 111.069435 1 174
176 0 204.779163 184.553949 38.063324 2.04472 27
177 0 205.275248 186.973878 37.215225 2.04472 176
178 0 205.416056 189.244887 36.6274399 2.31369 177
179 0 204.844751 191.36898 36.4118986 2.70816 178
180 0 204.799648 195.187485 35.9675886 2.53428 179
181 0 203.796479 201.816949 33.8275401 2.60444 180
182 0 202.301371 197.730731 36.6935429 2.71644 181
183 2 200.867938 193.573295 38.9918936 2.32843 182
184 2 198.881174 192.681756 39.8374112 2.7297 183
185 2 197.149518 190.341451 40.9685595 2.43352 184
186 2 194.775115 188.334244 42.3155628 2.10935 185
187 2 194.292561 187.558914 43.5998547 2 186
188 2 199.578064 188.885077 40.1793393 2.36485 184
189 2 200.329105 204.766347 34.2052644 3 181
190 2 204.985128 204.907474 35.7649285 2.61803 189
191 2 201.724128 199.223731 40.301176 3 190
192 2 198.921912 195.400789 43.0802264 1.27614 191
193 2 195.43159 192.301545 43.3242222 1.13807 192
194 2 193.630121 191.137286 43.8810985 1.20711 193
195 2 194.917049 205.818088 34.9585555 2.5 189
196 2 191.994218 204.376439 37.9819332 3.60555 195
197 2 188.842426 199.995618 39.8479623 2.92081 196
198 2 189.316818 197.210639 43.1741201 2.23607 197
199 2 189.172464 195.41542 44.6825565 1.42081 198
200 2 188.420814 196.092209 44.8218743 1.42081 199
201 2 187.130855 197.564143 45.1518772 1.42081 200
202 2 186.250501 199.280289 42.4963788 3.26318 197
203 2 190.240919 197.343999 37.4258749 3.26318 197
204 2 187.163736 197.803771 35.7034261 2.48569 203
205 2 187.269709 193.462138 42.2818028 2 204
206 2 187.280851 191.615842 41.8547881 2 205
207 2 186.282883 195.244929 43.8459412 1.5 205
208 2 186.017849 196.528019 44.0384283 1.5 207
209 2 188.919161 195.153 35.9065599 2.74285 204
210 2 191.739834 194.639675 38.0759891 1.87142 209
211 2 187.447752 202.666903 37.1766537 3.21699 196
212 2 194.668365 201.729699 34.8942544 2.80278 196
213 2 193.817345 199.459777 38.2692628 3.10555 196
214 2 197.483116 199.425236 38.6150689 2.10555 213
```
