## Supplementary Data (Dsec PN traces) for "Olfactory projection neuron rewiring in the brain of an ecological specialist": Dsec_71_L_adPN_m_md1.swc

```
# SWC format file
# based on specifications at http://www.neuronland.org/NLMorphologyConverter/MorphologyFormats/SWC/Spec.html
# Created by nat::write.neuron.swc
# PointNo Label X Y Z Radius Parent 
1 0 210.551212 150.726637 21.4270637 4.207 -1
2 0 213.101553 151.646678 28.0718009 1.23732 1
3 0 214.108092 153.590148 31.8748944 1.43198 2
4 0 214.849802 155.318105 35.0928394 1.72474 3
5 0 214.932762 157.178338 37.3433945 1.05598 4
6 0 214.902514 159.053312 38.1900461 1.19193 5
7 0 214.791979 161.033334 38.4435576 1.49044 6
8 0 214.472159 163.333317 38.1635355 1.59401 7
9 0 213.828015 165.823854 37.6451881 1.57738 8
10 0 212.739901 168.016127 37.6972833 1.5 9
11 0 212.001175 170.327583 38.187666 1.60648 10
12 0 210.92017 172.409539 38.6280156 1.70255 11
13 0 209.537322 174.097877 38.9277108 1.60584 12
14 0 208.573138 175.925847 39.6239961 1.64931 13
15 0 207.547602 177.505787 40.776189 1.2419 14
16 0 206.229319 178.93747 41.4498438 1.2419 15
17 0 205.157783 180.272767 42.3323272 1.60564 16
18 0 204.216151 181.814687 41.3542856 1.60564 17
19 0 204.066483 183.625859 40.4908007 1.59061 18
20 0 204.600672 185.541192 39.8281063 1.51496 19
21 0 205.183331 187.616193 39.7089452 1.49082 20
22 0 205.62558 189.581743 39.5699481 1.49082 21
23 0 205.983559 191.438379 39.438116 1.55575 22
24 0 205.878276 193.268382 39.1451865 1.55575 23
25 0 205.672822 195.125786 38.825661 1.55512 24
26 2 204.034025 196.648952 39.7729143 1.18504 25
27 2 202.815945 196.901588 40.0500811 1 26
28 2 202.193731 198.245313 40.4781752 1 27
29 2 200.113719 199.584215 40.7674201 1 28
30 2 197.771125 200.464215 40.9226624 1 29
31 2 195.135569 201.597419 40.7367133 1 30
32 2 193.057485 202.516457 41.0731522 1 31
33 2 191.836828 202.567884 41.3547268 1 32
34 2 190.056458 202.20988 41.7362249 1 33
35 2 189.813228 201.305044 43.4523026 1 34
36 2 189.785503 200.000387 44.7013621 1.27614 35
37 2 188.951 199.104992 45.4358483 1.41421 36
38 2 187.773827 198.332261 46.3081458 1.27614 37
39 2 187.686845 196.612372 46.816532 1.04602 38
40 2 187.553184 195.401135 47.3799135 1 39
41 2 187.850301 194.608891 47.6052216 1.22222 40
42 0 188.061725 193.317528 47.6522784 1.36111 41
43 2 188.302531 191.977836 47.6875215 1 42
44 2 188.898411 190.719743 47.6956796 1 43
45 2 188.201529 190.015653 46.4491957 1.23607 44
46 0 189.18476 188.463343 45.7420073 1.19672 45
47 2 190.622312 186.636707 45.0709561 1.15738 46
48 2 191.590767 185.410861 44.7956963 1.07869 47
49 2 192.450635 184.225061 44.4530648 1 48
50 2 193.278205 182.279118 44.1954107 1.13807 49
51 2 193.621185 181.388323 43.7424205 1 50
52 2 193.641912 179.914986 43.0244825 1.5 51
53 2 194.211997 176.743463 39.9136736 1.5 52
54 2 193.01362 176.572719 37.6632163 1.4714 53
55 2 191.610375 175.63137 36.6702219 1.41421 54
56 2 189.047124 175.017858 36.4831775 1.41421 55
57 2 191.120526 174.348723 35.4138848 1.41421 55
58 2 190.414751 173.581528 35.1438172 1.41421 57
59 2 193.614723 182.894078 43.5213838 1.41421 50
60 2 194.96045 183.463835 42.9809116 1.41421 59
61 2 194.591855 184.213478 42.1979448 1.41421 60
62 2 194.920347 185.388707 41.5419054 1.32217 61
63 2 194.916516 186.859003 41.0269653 1.25313 62
64 2 195.013724 188.336802 41.0066918 1.20711 63
65 2 193.233201 189.129879 40.9572828 1.07153 64
66 2 190.450058 190.062463 39.9548802 1.27022 65
67 0 188.742213 192.314861 39.606048 1.06904 66
68 2 187.674407 194.24715 39.4269087 0.867851 67
69 2 186.554971 195.544126 39.5133179 1 68
70 2 187.730026 188.394564 43.6822658 0.828602 47
71 2 186.443563 189.638734 45.162296 0.707107 70
72 2 185.579145 189.929288 45.1888386 1 71
73 2 190.2114 188.805084 47.7371936 1.10555 44
74 2 190.875915 188.193554 48.4537941 1.35046 73
75 2 191.602147 186.591895 48.6670674 1.41421 74
76 2 193.623467 185.474169 47.503873 1.88343 75
77 2 196.378955 183.833246 46.3334284 2 76
78 2 197.315509 181.968428 45.6899452 1.53934 77
79 2 197.929282 179.026032 45.1007422 2 78
80 2 200.629381 176.474212 43.6740856 1.13807 79
81 2 203.532768 175.786847 42.2655114 1.27614 80
82 2 205.397358 175.912358 41.9243178 1.41421 81
83 2 207.150442 175.835683 41.5906785 1.74645 82
84 2 210.568945 178.230256 42.2794909 1.61803 83
85 2 210.984875 180.760701 42.9160092 1.61803 84
86 2 199.777474 176.625623 43.1559418 1.26498 80
87 2 198.204847 177.559622 43.2164987 1.82843 86
88 2 196.441471 178.118161 44.0321587 1.82843 87
89 2 198.461467 181.694141 45.437266 1.73607 78
90 2 197.666706 179.626578 43.9285483 2.0694 89
91 2 196.035747 176.853606 43.3421581 1.61803 90
92 2 189.774434 185.818804 50.2990091 1 75
93 2 189.345687 185.263405 50.6400586 1 92
94 2 188.936462 184.000558 50.9168802 1 93
95 2 188.588356 182.292916 52.2216175 1 94
96 2 188.406897 196.28464 46.1202146 0.791484 39
97 2 189.30271 195.309695 45.4415599 0.914214 96
98 2 190.491248 193.899567 45.4717193 0.914214 97
99 2 188.013538 198.483797 48.2447669 1.51743 38
100 2 187.417737 197.824768 49.4784473 1.56345 99
101 2 187.28266 196.899854 50.9613469 1.36819 100
102 2 188.178029 194.865212 52.0355028 1.19581 101
103 2 188.76044 193.487325 52.3377431 1 102
104 0 190.632441 190.980404 51.5870022 1.17259 103
105 2 193.273338 188.850922 50.8707901 1.34518 104
106 2 194.758265 189.462053 49.9540755 1.13807 105
107 2 195.36861 189.777054 49.790419 1 106
108 2 196.836312 189.699808 49.6778385 1.33333 107
109 2 198.434574 189.321909 49.5769657 1.5 108
110 2 197.474009 190.203016 50.6420548 1.25 109
111 2 199.034865 190.627833 51.994031 1.5 110
112 2 201.288443 189.415681 51.477519 1.5 111
113 2 202.195674 187.804122 51.2929347 1.5 112
114 2 201.443676 185.416983 52.2212817 1.41421 113
115 2 201.048171 184.622087 52.2171076 1.41421 114
116 2 200.059877 183.611211 51.8899657 1.41421 115
117 2 190.042164 190.537901 53.0623178 1.32293 110
118 2 191.010255 190.838023 54.4253493 1.41421 117
119 2 191.830253 190.673214 54.4037682 1.41421 118
120 2 192.927451 191.186874 53.7854115 1 119
121 2 192.744568 191.95583 53.3739506 1 120
122 2 194.416946 193.415825 52.5220707 1.13807 121
123 2 195.756279 193.761147 51.4207353 1.27614 122
124 2 194.636955 195.359089 50.6329976 1.18817 123
125 2 192.993808 196.24763 50.1725387 1.32514 124
126 2 197.44556 193.655549 51.0871392 1.27614 123
127 2 198.239453 193.058567 50.993862 1.27614 126
128 2 189.289814 189.957359 51.7307522 1.41421 117
129 2 190.009933 188.084336 51.7313 1.20711 128
130 2 190.628884 186.574561 51.6908127 1 129
131 2 190.206403 186.82178 52.9214686 1 130
132 2 201.252651 189.459295 48.7078977 1.38391 109
133 2 191.712759 198.450012 44.4717726 1.41421 36
134 2 195.299206 197.623209 44.7463924 1.41421 133
135 2 198.303674 197.385854 44.317895 0.914214 134
136 2 200.614744 196.41105 44.1194443 0.914214 135
137 2 201.269694 195.938144 43.9112758 1.41421 136
138 2 200.239397 194.950767 44.8576101 1.41421 137
139 2 200.016554 195.171382 47.4589959 1.20711 138
140 2 199.209224 195.255262 47.9800731 1 139
141 2 201.428897 193.790686 45.1634044 1.41421 138
142 2 201.432024 192.443735 45.8323723 1.41421 141
143 2 202.526041 190.66555 45.6828802 0.914214 142
144 2 202.251785 188.855573 46.4247104 0.962117 143
145 2 202.350963 187.290876 46.7540191 1.23607 144
146 2 202.342458 196.648758 43.6236353 1.41421 137
147 2 202.639555 197.639326 44.2320794 1.13807 146
148 2 203.292615 198.697297 44.4326352 1 147
149 2 193.830872 195.60786 46.0727632 1.34518 133
150 2 195.685444 194.366264 46.18308 1.20711 149
151 2 196.317308 194.126544 45.2344295 1.31066 150
152 2 195.077333 195.324163 43.4717008 1.5 151
153 2 192.137648 202.892038 39.2965994 1 32
154 2 191.355048 203.199447 39.2592986 1.13807 153
155 2 190.06677 203.150991 38.9514867 1.27614 154
156 2 190.466853 203.517202 37.2643278 1.32217 155
157 2 191.181198 204.178966 36.8403292 0.86819 156
158 0 191.560659 205.219768 36.5859005 0.947173 157
159 2 191.92785 206.298876 36.2896086 1.02616 158
160 2 192.899172 207.381807 35.9851618 1.32843 159
161 2 188.849023 202.788136 39.0267379 1.04602 155
162 2 187.371038 202.410449 39.2902651 1 161
163 2 186.504402 201.890425 39.8383711 1 162
164 2 185.96927 201.381406 40.9315586 1 163
165 2 186.102127 199.988199 41.2977198 1 164
166 2 199.145842 199.611188 40.8850369 1.13807 29
167 0 198.318299 198.969815 40.8464394 1.27614 166
168 2 197.420954 198.362429 40.7728348 1.41421 167
169 2 196.246187 197.882799 39.9108002 1.41421 168
170 2 195.425736 196.856592 39.8800053 1.41421 169
171 2 192.878761 197.453524 40.1971337 1.13807 170
172 2 189.562578 198.137909 40.2253178 1.20711 171
173 2 188.892505 198.959565 40.4876071 1.5 172
174 2 195.205282 195.65781 39.6101759 1.41421 170
175 2 198.459956 194.174746 38.8894207 1.60555 174
176 2 195.098499 198.93868 39.0909737 0.914214 168
177 2 193.663866 200.246222 38.7979807 1.10948 176
178 2 191.828845 200.102126 39.1122275 1.38343 177
179 2 189.559471 199.866098 40.0736945 1.23607 178
180 2 200.931832 199.641343 40.2613142 1 29
181 2 201.532499 200.434872 40.2057188 1.33333 180
182 2 201.236262 201.827019 40.2555595 1 181
183 2 201.45875 202.819246 40.3498951 1 182
184 2 200.366422 204.075362 40.3289322 1 183
185 2 199.164237 205.304347 39.9747453 1 184
186 2 195.764273 206.363557 39.3087699 1.13807 185
187 2 193.850596 209.065031 39.9644807 1.21895 186
188 2 193.208733 210.239185 40.0686747 1.5 187
189 2 199.470571 205.867469 39.5519266 1 185
190 2 200.102106 208.609304 38.3336614 1 189
191 2 200.768356 210.137476 38.1451054 1 190
192 2 201.326494 210.772535 38.1257434 1 191
193 2 201.130908 213.160453 38.0319273 1 192
194 2 203.046802 214.154544 37.8077993 1 193
195 2 204.33306 214.430263 37.5212095 1 194
196 2 205.626034 214.045156 37.2501178 1 195
197 2 207.417452 214.053942 37.217171 1 196
198 2 209.175279 215.342461 35.5823922 1.10355 197
199 2 211.055197 213.531386 35.7585865 1.03452 198
200 2 211.733189 210.008946 36.4735798 1 199
201 2 212.610584 209.003995 37.3648886 0.914214 200
202 2 213.399097 208.531764 37.4233991 0.914214 201
203 2 214.316661 209.577637 37.1919868 0.736068 202
204 2 201.980109 195.604176 39.6784298 1.59909 27
205 2 200.948055 193.862822 39.2408283 1.55119 204
206 2 200.931213 192.070249 40.1938307 1.36746 205
207 2 200.158437 189.756047 40.5060962 1.27559 206
208 2 199.752445 188.902711 40.4284867 1 207
209 2 199.335204 187.108975 39.9466847 1 208
210 2 199.727723 184.929086 39.7932949 1 209
211 0 200.909242 183.405898 39.567791 1.69216 210
212 0 202.242478 182.130237 39.1005197 1.61219 211
213 0 203.433487 180.669461 38.4319026 1.34948 212
214 0 204.673279 179.289943 37.8052974 1.34948 213
215 0 206.35571 178.484529 37.5207249 1.01942 214
216 0 208.012361 177.512247 37.1303989 1.30648 215
217 0 209.715087 176.485928 36.7421442 1.30648 216
218 0 211.460525 175.386066 36.356126 1.30648 217
219 0 213.249484 174.204907 35.9547514 1.29798 218
220 0 215.017165 172.775598 35.0184405 0.979247 219
221 2 215.589378 170.853397 34.7455299 1 220
222 0 214.892276 168.39039 33.0994577 1.35247 221
223 2 213.634534 168.274428 31.5485891 1.35247 222
224 0 214.069199 166.13951 32.9808233 1.53146 222
225 0 213.226935 163.658225 32.6443916 1.07611 224
226 0 212.067345 161.558837 31.6511132 1.23557 225
227 0 210.354825 158.605844 28.7544037 1.23557 226
228 2 199.348096 186.227352 39.9058291 1 209
229 2 199.016795 184.092835 38.6862857 1.32843 228
230 2 199.992906 183.518447 37.6302232 1.38562 229
231 2 201.619135 184.025267 36.6828114 1.38562 230
232 2 203.044159 186.236373 35.2783218 1.17572 231
233 2 203.283101 188.178156 35.2025086 1.46212 232
234 2 203.345595 189.479988 35.2867202 1.23607 233
235 2 200.127487 192.734473 38.4807656 1.41421 205
236 2 198.448288 191.075671 37.9442378 1.10398 235
237 2 197.311453 190.508479 38.7172197 1.20133 236
238 0 195.224538 190.647216 38.7135987 1.35066 237
239 2 192.662141 191.200086 38.4594429 1.5 238
240 2 196.690479 189.223396 37.5268585 1.13807 236
241 2 196.420975 187.146709 37.0039864 1.34518 240
242 2 196.241831 185.365666 36.0823949 1.31066 241
243 2 196.694053 183.705926 35.5812133 1 242
244 2 196.807064 181.778485 34.9918264 1 243
245 2 197.946933 180.916323 34.8182268 1 244
246 2 196.469414 180.395888 35.2217514 1.42081 245
247 2 195.807273 179.858118 36.9378546 1.03006 246
248 2 194.487821 180.22608 36.5452624 1 247
249 2 193.022056 178.74289 35.0923882 1 248
250 2 191.684017 178.975533 33.8961417 1 249
251 2 189.359725 179.620333 32.1940141 1 250
252 2 188.157615 179.568096 31.4340216 1 251
253 2 187.507644 179.359175 31.1728813 1 252
254 2 198.988376 179.780401 34.6096112 1.04602 245
255 2 199.874727 178.224408 34.5536826 1.34518 254
256 2 201.088166 176.689074 34.8747834 1.55119 255
257 2 200.79517 174.953654 36.0774273 1.57623 256
258 2 199.03052 175.87801 36.3863597 1 257
259 2 198.396737 175.818231 36.383797 1 258
260 0 198.575611 174.939378 37.8377126 1.20711 259
261 2 198.679897 174.006782 39.3022089 1.41421 260
262 2 198.17864 173.281344 40.1757429 1.41421 261
263 2 197.180594 173.316126 40.544514 1.41421 262
264 2 200.574518 173.920328 36.5220705 1 257
265 2 200.670888 173.149768 36.4925316 1 264
266 2 200.50146 172.35907 36.660045 1.13807 265
267 2 199.863013 170.633601 37.0636012 1.3797 266
268 2 197.721393 169.556032 37.5452983 1.32843 267
269 2 196.846923 170.336733 38.7781101 1.41421 268
270 2 198.941028 168.12265 37.5708604 1.41421 268
271 2 199.756912 166.437808 35.7633084 1.27614 270
272 2 199.815111 167.914145 35.6244072 1.41421 271
273 2 199.894518 169.422828 35.7454669 1.41421 272
274 2 198.695497 170.586394 35.1233692 1.70711 273
275 2 201.369921 166.388011 35.6178479 1.06904 271
276 2 202.215415 164.4644 35.4018669 1.5 275
277 2 202.024532 162.077963 35.2154527 1.5 276
278 2 202.568051 160.779304 35.307275 1.5 277
279 2 201.428589 166.066844 38.3938316 1.41421 270
280 2 203.065107 166.501242 39.5044729 1.41421 279
281 2 204.740712 166.733669 40.4421763 1.60948 280
282 2 206.288357 167.0374 41.479718 1.40237 281
283 2 207.90575 166.796872 42.425059 1.5 282
284 2 210.315763 167.12994 43.221581 1.5 283
285 2 201.996864 176.814854 34.0774304 1.27559 256
286 2 203.200732 175.493529 34.2351381 1.41421 285
287 2 204.574437 174.208931 34.6256898 1.41421 286
288 2 205.166776 174.261016 34.860408 1.41421 287
289 0 205.119456 196.997901 38.7114297 1.56795 25
290 0 204.177877 198.786901 37.823161 1.61286 289
291 0 202.754682 200.381884 36.8434942 1.27801 290
292 2 201.993783 198.923817 34.4876882 0.990115 291
293 2 202.330602 198.799614 33.7296423 0.996705 292
294 2 201.611926 198.324497 32.8721823 1 293
295 2 201.665637 197.482244 32.5379084 1 294
296 2 202.088675 196.20535 32.0070601 1 295
297 2 201.407612 195.125659 31.0265763 1.20711 296
298 2 200.198522 194.029837 29.8779884 0.914214 297
299 2 199.874175 193.347785 29.3808458 0.914214 298
300 2 198.500185 192.397021 28.0828066 1.3197 299
301 2 195.745664 192.641115 25.6784507 1.21313 300
302 2 193.991521 192.487562 24.9023638 1.10657 301
303 2 192.965064 192.623666 24.3812749 1 302
304 0 191.210954 192.180931 22.8827198 1.03934 303
305 2 189.696421 191.721525 21.499023 1.07869 304
306 2 188.685171 191.466151 20.4624726 0.833333 305
307 2 192.889932 193.391587 24.4140098 1 303
308 2 192.82869 194.148407 24.4269486 1 307
309 2 192.780027 194.897835 24.4170135 1 308
310 2 199.604049 193.180509 27.5793506 1.38271 300
311 2 200.928359 193.197213 27.8139497 0.88271 310
312 2 202.204216 193.718346 28.3118347 1.07797 311
313 2 203.051761 193.788997 28.6268733 0.971405 312
314 2 204.917494 192.574684 29.3484321 1.16667 313
315 2 204.75678 193.549602 30.2021264 0.914214 314
316 2 204.301461 194.430516 30.1941788 0.914214 315
317 2 204.091749 191.249429 29.7078516 0.914214 314
318 2 204.180202 190.340578 29.6364073 0.914214 317
319 2 206.671123 193.131206 29.9977396 1.16667 314
320 2 207.629437 193.199197 30.4013997 1 319
321 2 198.230094 191.158041 27.5214471 1.16667 300
322 2 199.337112 189.268839 27.7462911 1 321
323 2 200.238242 187.674956 27.7685145 1 322
324 2 201.079134 185.587208 27.4267254 1 323
325 2 201.941278 184.187179 27.4011883 1 324
326 2 202.569019 182.870492 27.5105534 1 325
327 2 202.53232 182.193774 27.2995654 1 326
328 2 203.277889 181.414231 26.7565176 0.804738 327
329 2 204.17425 180.815348 25.8692332 1.5 328
330 2 200.403033 194.36113 31.2159551 1.1292 298
331 2 199.768749 194.007661 31.5595832 1 330
332 2 198.832646 193.606715 31.4250165 1 331
333 2 197.000536 193.326255 31.1878762 1 332
334 2 203.301156 198.88297 33.5288151 1 293
335 2 204.794379 199.342622 34.0223872 0.853553 334
336 2 205.857496 199.58652 34.1669662 1 335
337 2 206.999307 200.191165 33.7214823 1.5 336
338 2 208.706072 200.006148 33.0757894 1.17604 337
339 2 209.348168 199.103408 33.0700062 1.33333 338
340 2 209.962588 197.496147 33.5277624 1.16667 339
341 2 210.210306 196.271902 33.5065439 1 340
342 2 210.222192 195.514074 33.4576167 1 341
343 2 202.585304 198.001347 35.1300941 1.27614 292
344 2 204.486618 196.266173 35.7801043 1.41421 343
345 2 205.310389 194.604321 35.7209582 1.60948 344
346 2 205.445666 193.136309 35.5626838 1.5 345
347 0 201.071221 201.918605 35.9589332 1.03469 291
348 0 200.139068 202.724477 35.4033531 1.02093 347
349 0 199.236637 203.581398 34.835576 1.00717 348
350 0 197.481698 205.133551 34.2497221 1.38026 349
351 2 196.013782 205.554398 33.781189 1.69013 350
352 0 194.158154 205.671633 33.9372997 1.59816 351
353 2 192.350741 205.745277 34.157597 1.50619 352
354 2 190.455121 206.705648 34.6576819 1.41421 353
355 2 198.103157 206.84477 31.9509346 1.10948 350
356 2 199.792931 207.471618 31.3190031 1.31263 355
357 2 201.400005 208.08502 30.4025433 1.01988 356
358 2 202.162518 208.929928 29.4562164 1 357
359 0 203.567958 209.869128 28.8375096 1.0432 358
360 2 205.000122 210.735779 28.2454265 1.08641 359
361 2 205.980869 210.91026 26.4552111 1.36342 360
362 2 207.784597 210.921982 25.2295216 1.41421 361
363 2 209.581635 210.131891 25.0055648 1.34518 362
364 2 210.94589 209.757334 25.22741 1.13807 363
365 0 212.476715 208.780256 26.2314005 1.06904 364
366 2 213.964037 207.769286 27.239799 1 365
367 2 215.106831 206.949526 27.6077129 1.06904 366
368 2 215.787072 206.449135 27.8127462 1.20711 367
369 2 215.949075 205.952871 25.3617307 1.41421 368
370 2 214.879296 205.170132 22.4296402 1.41421 369
371 2 212.413473 205.155843 21.7423082 1 370
372 2 210.621372 204.501915 21.7179767 1 371
373 0 209.513443 205.545944 21.7630428 1 372
374 2 208.393061 206.548187 21.8446708 1 373
375 2 209.42334 207.006912 22.8533956 0.914214 374
376 2 211.169462 207.980655 22.7762832 0.914214 375
377 2 212.201164 209.008825 22.6128968 0.914214 376
378 2 210.861291 203.718692 23.0678026 1 372
379 2 210.385712 202.746552 23.3796528 1.13807 378
380 2 209.813186 200.699755 24.1572987 0.776142 379
381 2 209.74044 199.668558 24.5658045 0.914214 380
382 2 213.399492 204.372887 20.3194774 1.27614 370
383 2 212.865092 203.438361 18.544085 1.10948 382
384 2 214.954533 203.834322 18.276497 1.5 383
385 2 213.521318 203.769456 16.1866032 1.41421 384
386 2 213.03423 204.85988 16.0879334 1.41421 385
387 2 211.401843 205.766211 15.8876611 1.32514 386
388 2 210.578462 207.184198 15.7424883 1.73607 387
389 2 211.151932 201.792407 18.3719962 1.13807 382
390 2 210.828971 201.90477 16.3093725 1 389
391 2 209.670968 202.020417 15.9649184 1.44469 390
392 2 208.030947 202.684694 15.5876599 1.41421 391
393 2 206.815822 203.454347 15.2417345 1 392
394 2 212.433099 201.190285 20.7942656 1.41421 389
395 2 213.781572 200.092425 22.2854766 1.41421 394
396 2 214.055059 198.278425 25.8108489 1.27614 395
397 2 213.974797 195.473258 26.5504592 1.13807 396
398 2 213.078894 194.262338 26.8273392 1 397
399 2 209.585884 200.725932 16.1378152 1.02766 389
400 2 208.091549 199.498328 15.5243595 1 399
401 2 207.348302 197.258507 16.1105555 1 400
402 2 206.507233 195.448187 16.8285609 1 401
403 2 206.485566 195.33106 18.5391607 0.971405 402
404 2 207.411987 197.115253 19.3650227 1.01184 403
405 2 207.439784 196.70525 21.7471339 0.914214 404
406 2 209.383652 198.101636 22.8028619 0.914214 405
407 2 210.280895 197.260427 23.0762452 0.914214 406
408 2 205.593603 194.018763 17.404886 1 402
409 2 205.297571 191.483089 18.079225 1.20711 408
410 2 203.455889 187.99148 18.571049 1.41421 409
411 2 202.875825 186.530225 19.8719569 1.68817 410
412 2 201.835052 184.914033 19.8164274 1.41421 411
413 2 217.174057 205.258042 28.8718333 1.13807 368
414 2 218.356154 204.646665 28.2826846 1.04602 413
415 2 219.194105 203.294997 28.5684425 1 414
416 2 219.570181 201.386053 28.99172 1 415
417 2 219.528726 200.202081 29.2805879 1 416
418 2 219.461863 199.05694 29.4819354 1 417
419 2 217.011413 203.289226 30.3784673 1.06904 413
420 2 217.22934 200.958031 31.6880352 1 419
421 2 218.046007 199.598262 32.0930622 1 420
422 2 218.741467 197.897089 32.1351765 1 421
423 2 219.025329 196.668622 32.0824518 1 422
424 2 219.234539 195.071419 31.9393118 1 423
425 2 219.070503 193.852969 31.6990114 1 424
426 2 218.858523 191.79432 31.2652818 1.13807 425
427 2 218.657375 189.643019 30.416804 1.30474 426
428 2 218.094032 186.908661 29.9257511 1.5 427
429 2 217.48811 184.954558 29.4421499 1 428
430 2 218.100966 183.087263 29.3051645 1.30474 429
431 2 218.678301 180.977034 29.0083329 1.4714 430
432 2 219.556052 177.670322 28.0933152 1.27614 431
433 2 219.976372 174.758523 26.796921 1.41421 432
434 2 219.544764 173.133354 25.5499562 1.41421 433
435 2 220.563856 171.211941 23.3907093 1.41421 434
436 2 220.585078 167.755954 18.0659407 1.5 435
437 2 214.635865 208.57284 23.7184873 1.31654 367
438 2 200.238534 207.566803 31.4306606 1.20711 355
439 0 197.010027 207.001684 33.2913266 1.06557 350
440 0 196.750034 208.809051 33.0160624 1.58976 439
441 0 195.359876 209.278415 34.0235964 1.54488 440
442 2 193.941225 209.741693 35.0981597 1.5 441
443 0 197.119972 212.512717 33.6833558 1.58976 440
444 2 195.032686 213.065585 35.858488 1.47273 443
445 2 192.703036 211.271226 36.7975375 1.33466 444
446 2 192.030846 209.994561 37.497896 1.13807 445
447 2 191.028206 208.640271 38.1161982 1 446
448 2 190.641983 208.560673 38.3161757 1 447
449 2 189.751951 207.045023 38.9307806 1.13807 448
450 2 188.732277 206.583626 39.3870273 1.27614 449
451 2 188.17035 205.871305 39.7801227 1.41421 450
452 2 189.446975 205.273797 41.8747233 1 451
453 2 189.326864 206.489102 41.7822466 1.27614 452
454 2 190.029603 208.079476 41.4672704 1.82843 453
455 2 202.172274 204.427556 35.5563398 1.5 348
456 2 204.174734 204.202831 35.9282733 1.5 455
457 0 206.026252 203.44508 36.7096207 1.47855 456
458 2 207.788993 202.780933 37.2999011 1.45711 457
459 2 205.99756 207.000642 33.8918389 1.43009 456
460 2 206.889564 207.917274 32.7832661 1.62006 459
461 2 210.501781 209.514757 32.8531336 1.61477 460
462 2 212.651235 210.406797 33.1114908 1.34782 461
463 2 214.744739 211.79949 33.7165655 1.13807 462
464 2 215.282279 212.854692 34.0042014 1 463
465 2 216.454468 213.928203 33.7888609 1 464
466 2 203.739935 205.994115 36.9278744 1.33333 456
467 2 204.218669 207.251207 36.6068398 1.5 466
468 2 203.257413 209.892163 35.2445391 1.53934 467
469 2 202.871304 211.502022 34.5675411 1.61803 468
470 2 197.972098 204.041992 34.4513725 1.18062 348
471 2 196.256626 203.326793 34.6079731 1.50698 470
472 2 194.477528 202.668694 34.7536562 1.17364 471
473 2 192.237353 202.331085 34.8743679 1 472
474 2 189.756303 201.412059 35.2894952 1 473
475 2 190.395939 202.021338 34.3948108 1 474
476 2 190.027974 203.849572 32.6892442 0.666667 475
477 2 189.828415 204.503831 31.9433084 1 476
478 2 189.043713 204.530083 29.8264587 0.981152 477
479 2 187.924664 204.420526 29.2216667 1.20711 478
480 2 186.537609 205.475198 27.3043629 0.914214 479
481 2 187.348702 204.326105 26.354527 1.27614 479
482 2 188.778091 203.779431 25.9878012 1.34518 481
483 2 190.731903 203.095319 25.6902265 1.34518 482
484 2 192.531959 201.857339 25.6115113 0.914214 483
485 2 193.799862 200.604972 25.4543185 0.914214 484
486 2 194.169877 200.093001 24.9552713 1 485
487 2 193.346843 198.974585 24.4064026 1.06904 486
488 2 192.669937 198.386312 24.1195855 1.20711 487
489 2 188.137152 200.162922 35.8094632 1 474
490 2 187.1744 198.95474 36.6150624 1 489
491 2 186.452071 198.093764 37.7363843 1 490
492 2 186.235045 196.740649 40.100685 1 491
493 2 186.152545 195.91368 41.2120637 1 492
494 2 186.166156 194.561071 42.3564499 1 493
495 2 186.619233 195.15215 43.5416763 0.914214 494
496 2 187.700227 195.731225 43.7004144 0.914214 495
497 2 205.558493 185.938486 38.9831648 1 20
498 2 206.849014 184.906383 38.632163 1 497
499 2 207.459943 183.919968 37.8077749 1 498
500 2 207.392826 183.368429 36.2078294 1 499
501 2 206.380628 182.691839 34.8584339 1 500
502 2 205.318606 180.803237 32.2821195 1.63759 501
503 2 204.622914 180.132883 29.6156632 1.75116 502
504 2 202.801 181.521549 29.0563802 1.27614 503
505 2 201.31208 182.701653 28.7545588 1.13807 504
506 2 199.630021 183.566942 28.3527963 1 505
507 0 197.856209 183.421392 28.2231678 1 506
508 2 195.724797 183.41842 27.7450836 1 507
509 2 193.61429 184.836827 26.8477562 1 508
510 2 190.112274 186.172867 25.4681632 0.975684 509
511 2 188.371858 186.876553 24.8738053 1.23607 510
512 2 205.452453 178.307096 27.3318096 1.77417 503
513 2 204.317794 175.450894 25.0056374 1.51184 512
514 0 203.550297 173.98809 23.0803612 1.35532 513
515 2 202.807982 172.39246 20.7687825 1.19879 514
516 2 201.277268 172.028487 19.3132935 1.09939 515
517 2 200.490802 172.25226 18.1753913 1 516
518 2 199.277293 172.527941 17.4385279 1 517
519 2 208.503859 183.395188 36.9667703 1.33333 499
520 2 209.91613 182.134046 36.2108711 1.33333 519
521 2 211.038109 181.74866 35.6557491 1.33333 520
522 2 212.673543 181.876964 35.2202586 1 521
523 2 215.270953 182.640031 34.8983801 1 522
524 0 205.662517 179.749665 45.2497917 1.40756 17
525 0 205.774011 179.302753 48.3811901 1.86173 524
526 0 204.900365 178.783287 51.3383309 1.55243 525
527 0 203.617309 178.378779 54.3095175 1.44606 526
528 0 202.584088 177.338187 57.5704816 1.90024 527
529 0 204.866732 177.91842 60.110093 1.93796 528
530 0 206.435209 179.179474 58.694738 1.43796 529
531 0 207.139889 181.073919 56.6493388 1.59487 530
532 0 207.269307 183.171859 55.7338841 1.5445 531
533 0 207.438706 185.164896 55.5893342 1.5 532
534 0 207.637148 187.112352 55.4727146 1.66102 533
535 0 207.778614 189.012156 55.2292822 1.1551 534
536 0 207.790555 190.86428 54.9962992 1.1551 535
537 0 207.822294 192.673238 54.8778873 1.17476 536
538 0 207.842249 194.512698 55.2577781 1.15341 537
539 0 207.78479 196.455281 56.0920683 1.29277 538
540 0 207.763832 198.581524 57.6794358 1.38088 539
541 0 207.792054 200.814183 59.3442065 1.4428 540
542 0 207.764344 203.031271 60.4367859 1.44389 541
543 0 207.593883 205.251859 61.4550949 1.42546 542
544 0 207.807328 207.629582 62.3348624 1.47503 543
545 0 208.034894 210.053598 62.8861025 1.47503 544
546 0 208.263066 212.500969 63.2676052 1.09893 545
547 0 208.782333 214.779729 62.8955925 1.25768 546
548 0 209.377949 216.796616 62.234841 1.351 547
549 0 210.17923 218.662481 61.5562635 1.12509 548
550 0 210.935727 220.557473 61.1689366 1.54676 549
551 0 211.97633 222.204055 60.7507139 1.51217 550
552 0 212.622222 223.966049 60.0895707 1.51217 551
553 0 213.303279 225.690351 59.3708647 1.50232 552
554 0 212.822613 224.677555 59.5378866 1.17637 553
555 0 210.858938 228.133544 61.6368341 1.17637 554
556 0 209.878967 229.850832 62.3844108 1.71707 555
557 0 208.57272 231.448305 63.2012749 1.69214 556
558 0 207.114951 233.078405 64.0473286 1.25872 557
559 0 205.96721 235.04508 64.849967 1.74113 558
560 0 205.007367 237.085747 65.3781606 1.44863 559
561 0 204.113031 239.075529 65.7877278 1.44863 560
562 0 203.026318 240.808244 66.2727823 1.50463 561
563 0 201.964471 242.470473 66.8794883 1.15652 562
564 0 200.886317 244.086363 67.5493938 1.15652 563
565 0 199.705174 245.645301 68.3039367 1.15652 564
566 0 197.78938 246.367119 69.8518958 1.15453 565
567 0 195.657166 247.082259 71.3737056 1.15453 566
568 0 193.46996 247.819082 72.0816355 1.10077 567
569 0 191.331801 248.48109 72.0256513 1.23999 568
570 0 190.795823 248.57117 71.6120358 1.23999 569
571 0 203.740629 236.665483 66.5177814 1.02513 559
572 0 202.204034 237.804224 67.3825617 1.02513 571
573 0 200.458309 238.588611 67.9304092 1.3102 572
574 0 198.62044 239.367025 68.5150575 1.3102 573
575 0 197.65037 241.285257 68.3906037 1.31108 574
576 0 197.349814 241.820834 68.1144792 1.21775 575
577 0 214.06474 227.492297 59.0052252 1.30998 553
578 0 214.41129 229.358029 59.2072758 1.60293 577
579 0 213.723842 231.036281 59.7763753 1.62648 578
580 0 213.901239 232.745603 59.0416002 1.72077 579
581 0 213.903211 234.763457 58.5110847 1.72077 580
582 0 213.891013 236.902314 58.4080193 0.80542 581
583 0 213.959144 239.232048 58.2722446 0.80542 582
584 0 214.412951 241.679111 58.3434152 1.33529 583
585 0 214.94654 243.102919 58.1707881 1.33286 584
586 0 212.629629 232.467188 61.3301197 1.39635 579
587 0 211.374726 233.984153 63.0227484 1.55126 586
588 0 210.440668 235.843496 64.7482002 1.25725 587
589 0 209.387794 237.753575 65.8454863 1.36879 588
590 0 208.317528 239.636409 66.9307532 0.902727 589
591 0 206.939411 241.411822 67.2193027 1.41092 590
592 0 205.624682 243.142927 67.2211487 1.41092 591
593 0 204.412273 244.771404 67.251082 1.22379 592
594 0 203.409037 246.478981 67.1061057 1.04377 593
595 0 202.122312 247.852456 67.0821304 1.35377 594
596 0 200.720341 249.191342 67.7902183 1.35377 595
597 0 199.398301 250.795654 67.9926532 1.00189 596
598 0 198.383246 252.697695 68.1947865 1.31003 597
599 2 199.795251 253.4912 67.5104714 1.15502 598
600 0 197.060603 254.40821 68.711592 1.59477 598
601 0 195.517615 255.929502 69.472269 1.10544 600
602 0 193.62822 257.041694 70.0087626 1.10544 601
603 0 191.697586 258.181502 70.5011923 1.46079 602
604 0 189.552283 259.015752 70.9694988 1.28903 603
605 0 188.265371 259.258611 71.9670906 1.2952 604
606 0 188.632427 261.739481 71.9868869 1.2952 605
607 0 189.997785 263.842519 71.9696519 1.77294 606
608 0 191.675317 265.714748 71.7591058 1.552 607
609 0 193.259824 267.855416 71.2774105 1.552 608
610 0 203.943474 177.258745 57.4665466 1.29935 528
611 0 207.20431 179.392715 53.9930477 1.29935 610
612 0 208.672212 180.474098 52.1946574 1.37699 611
613 0 210.202515 181.172618 50.2928891 1.79538 612
614 0 211.738016 181.421353 48.2142425 1.5 613
615 0 213.28638 181.404303 45.9712608 1.50079 614
616 0 215.094544 181.258394 44.2414365 1.5776 615
617 0 217.063391 181.429754 42.9260894 1.69146 616
618 0 218.988904 181.919031 41.4814302 1.70737 617
619 0 221.109131 182.348153 40.8954271 1.75622 618
620 0 223.089136 182.862552 40.5972165 1.41581 619
621 0 224.809612 183.017105 41.3863923 1.47281 620
622 0 226.258785 183.118599 42.6977684 1.20432 621
623 0 227.670989 183.209852 44.0633507 0.896157 622
624 0 229.317716 183.000276 44.3556888 1.00273 623
625 0 230.903707 182.534787 44.8609758 1.69021 624
626 0 232.497149 181.759058 45.3847856 1.08234 625
627 0 234.370544 180.591215 45.5884818 1.53501 626
628 0 236.446052 178.685882 46.1027598 1.9345 627
629 0 238.466615 176.233495 46.3814396 1.7657 628
630 0 241.063503 176.54568 46.0898774 1.70952 629
631 0 243.802166 177.029382 45.5682043 1.70952 630
632 0 202.111495 175.966879 60.6915879 2.04367 528
633 0 201.914698 174.797468 63.6783457 1.51119 632
634 0 201.792232 173.338349 66.2325824 1.5 633
635 0 201.57282 171.863047 68.6546416 1.5 634
636 0 201.555162 170.200613 70.501545 1.82485 635
637 0 201.903647 168.538169 72.3669621 1.991 636
638 0 202.559629 166.960286 74.6490976 1.56282 637
639 0 203.496241 165.290702 76.9206377 1.6116 638
640 0 204.364023 163.272117 78.827056 1.6116 639
641 0 205.279269 161.234393 80.8724859 1.50911 640
642 0 206.171877 159.465683 83.4357949 1.50911 641
643 0 206.940201 157.63108 85.6513088 1.93689 642
644 0 207.422106 155.790928 87.6128772 1.9745 643
645 0 207.70684 154.158064 89.5168752 2.53395 644
646 0 208.369095 152.860104 91.5653429 2.72777 645
647 0 208.763602 151.328198 93.0778387 1.83194 646
648 0 209.19965 149.879315 94.7100528 1.83194 647
649 0 209.573339 148.364248 96.3554101 1.43072 648
650 0 209.775835 146.856635 98.2531058 1.43072 649
651 0 209.901413 145.290234 100.212021 1.12238 650
652 0 210.198344 143.480848 101.908636 1.50495 651
653 0 210.340525 141.526223 103.859597 1.10346 652
654 0 210.103279 139.410044 105.947506 1.66519 653
655 0 209.551948 136.362934 109.191598 2.67657 654
656 0 209.790296 133.554491 111.96036 2.40497 655
657 0 210.457505 131.552244 112.816602 2.4609 656
658 0 211.442283 129.822029 113.952793 1.87569 657
659 0 212.275374 127.951985 114.971489 1.9151 658
660 0 213.448158 126.341177 116.201057 2.38662 659
661 0 214.754528 124.458921 116.932089 2.13193 660
662 0 216.244548 123.101462 118.029101 2.03388 661
663 0 217.448817 121.580495 118.916405 2.03478 662
664 0 218.803495 120.561444 120.165237 2.08176 663
665 0 219.905418 119.08589 121.035325 2.30227 664
666 0 220.671306 117.63793 122.303433 1.6098 665
667 0 221.656784 115.801733 122.72542 1.34243 666
668 0 222.82143 114.222094 123.353335 1.06365 667
669 0 224.335014 113.015296 124.155463 1.52898 668
670 0 225.953936 111.943314 125.023037 1.06156 669
671 0 227.842042 110.980012 125.692712 1.20039 670
672 0 229.69277 110.201388 126.984154 1.4417 671
673 0 231.546317 108.966657 128.229588 1.94158 672
674 0 233.790412 107.676542 129.169048 1.84898 673
675 0 236.583269 106.815513 129.006865 0.863931 674
676 0 239.193164 106.635016 128.550975 0.863931 675
677 0 241.534022 106.572675 128.207448 0.863931 676
678 0 243.773926 106.52602 127.934581 0.863931 677
679 0 245.989831 106.43793 127.718284 1.33866 678
680 2 247.216334 107.802394 128.620317 1.11289 679
681 2 248.238422 109.493629 128.954267 1.44622 680
682 2 248.271186 112.229865 131.007388 1.90591 681
683 2 248.697392 114.66818 132.578818 2.07869 682
684 2 249.66252 115.809007 134.194695 1.65738 683
685 2 253.676919 117.870345 137.268909 1.41202 684
686 2 255.766394 118.175728 137.898366 1.13807 685
687 2 258.344023 118.709205 138.183188 1.27614 686
688 2 262.958375 118.564819 139.35318 1.70711 687
689 0 248.268082 106.261219 127.914917 1.32354 679
690 0 250.744415 105.757882 127.617239 1.32354 689
691 0 253.559247 105.043509 127.28887 1.32354 690
692 0 256.453923 104.264822 126.948376 0.947099 691
693 0 259.097862 104.021579 126.705193 0.947099 692
694 0 261.541685 103.915831 126.448666 1.2524 693
695 0 263.786929 103.90217 125.833916 1.281 694
696 0 265.886607 104.301004 125.277966 0.905262 695
697 0 268.009125 104.580157 124.904096 1.23208 696
698 0 270.094286 104.731951 124.249283 1.23208 697
699 0 272.244156 104.854577 123.598056 1.07732 698
700 0 274.308948 105.070544 122.446179 1.08001 699
701 0 276.401663 105.559886 121.190025 1.08001 700
702 0 278.576235 106.024393 119.919796 1.17392 701
703 0 280.971334 106.427879 119.011365 1.25881 702
704 0 283.568804 106.324312 118.019796 1.32941 703
705 0 286.219867 106.358984 116.751596 1.26562 704
706 0 289.063878 106.726739 116.371097 1.63666 705
707 0 291.80837 106.938765 115.518403 0.948313 706
708 0 293.573811 108.421686 114.162145 0.948313 707
709 0 295.17866 109.775085 112.826383 1.05192 708
710 0 296.391652 110.860633 110.806924 1.12275 709
711 0 297.921359 111.655211 108.751949 1.30751 710
712 0 299.277635 111.969083 105.700925 1.18987 711
713 0 300.349293 113.15137 103.225196 1.34938 712
714 2 299.173154 111.406404 103.424285 1.96212 713
715 2 297.631811 109.508747 102.677055 1.96212 714
716 2 295.534963 107.722073 101.985653 1.68817 715
717 0 301.141115 114.735734 100.930351 1.18567 713
718 0 302.071427 116.579158 99.5411913 1.18567 717
719 0 302.892375 118.440014 98.196305 1.19694 718
720 0 303.971415 119.996646 96.9157742 1.04085 719
721 0 305.723765 120.116267 95.7787062 1.06099 720
722 0 307.585182 119.836784 95.0351153 1.31643 721
723 0 309.197941 118.954138 94.0770898 1.32431 722
724 2 309.121513 120.020618 93.0598839 1.5 723
725 2 309.47197 121.414416 91.7245299 1.80474 724
726 2 309.922362 123.746997 90.7558155 1.41421 725
727 2 309.119435 125.273766 90.4196676 1.41421 726
728 2 306.242906 125.929809 89.165517 1.41421 727
729 2 305.333339 125.971748 88.9647817 1.41421 728
730 0 311.004314 117.844083 93.810863 1.23486 723
731 0 312.856704 116.663655 93.6386421 1.18148 730
732 0 313.150005 114.477787 93.4252966 1.56783 731
733 0 313.67416 112.236988 93.214335 1.51857 732
734 0 314.053221 109.927451 92.7254619 1.23846 733
735 0 313.706783 107.662727 91.532735 1.28284 734
736 0 313.339342 105.357838 90.5480143 1.02475 735
737 0 312.983846 103.171927 90.211803 1.202 736
738 0 312.517877 101.085353 89.7941508 1.28874 737
739 0 311.770394 99.0856917 89.895974 1.52512 738
740 0 310.810884 97.1360758 90.1902612 1.58597 739
741 0 309.992571 95.1749676 91.2917686 1.48792 740
742 0 309.296104 93.1822456 92.5235324 1.47524 741
743 0 308.366934 91.3929587 94.1945031 1.81206 742
744 0 307.416148 89.7715145 96.1302543 1.51184 743
745 0 306.302602 89.6852051 99.5159767 1.54288 744
746 0 305.266844 89.9107759 102.953589 1.53871 745
747 0 304.605595 90.0176519 104.776208 1.53871 746
748 2 302.017412 87.369351 102.944419 1.59484 747
749 2 300.501685 86.6473021 102.403906 1.34624 748
750 2 299.650182 86.6044646 102.234803 1.5 749
751 0 306.280193 89.2801248 95.136179 1.25592 744
752 2 305.148369 88.7930551 94.1637623 1 751
753 2 305.018747 87.5164568 93.9984389 1 752
754 2 304.451773 86.2255039 93.9803274 1 753
755 2 303.918249 85.3491226 93.8826119 1 754
756 2 302.699029 84.2168429 93.7024249 1 755
757 2 301.721681 83.5068124 93.4382522 1 756
758 2 300.175342 83.3609948 93.1802 1 757
759 2 304.804892 89.8763105 92.6967573 1.23628 752
760 2 305.365905 91.4433589 91.853166 1.47257 759
761 2 305.926562 94.4979414 89.4856909 1.41421 760
762 0 306.420572 91.0382892 94.7712136 1.55703 743
763 2 304.431584 90.7451864 95.3812563 1.30201 762
764 2 302.194523 90.09321 96.0413154 2 763
765 0 311.971262 106.53673 89.7367697 1.18856 735
766 2 310.115341 105.719829 87.911276 1.09428 765
767 2 309.130614 105.672302 86.2779835 1.01352 766
768 2 307.0293 104.381246 85.3000852 1 767
769 2 305.478161 102.335889 84.576076 1 768
770 2 305.119336 101.261386 84.4382776 1.13807 769
771 2 304.316794 99.6153481 84.3703064 1.20711 770
```
