## Supplementary Data (Dsec PN traces) for "Olfactory projection neuron rewiring in the brain of an ecological specialist": Dsec_72_R_adPN_u_DC1.swc

```
# SWC format file
# based on specifications at http://www.neuronland.org/NLMorphologyConverter/MorphologyFormats/SWC/Spec.html
# Created by nat::write.neuron.swc
# PointNo Label X Y Z Radius Parent 
1 0 139.808133 140.54447 21.9992338 6.19651 -1
2 0 140.969273 146.007359 25.0516839 2.40947 1
3 0 140.466689 149.205044 26.7129446 2.20562 2
4 0 140.468377 151.40965 29.4140666 1.72 3
5 0 140.417961 153.647487 32.3100463 1.45941 4
6 0 140.197431 155.609207 34.6939374 1.66228 5
7 0 140.176538 157.487661 36.0541619 1.59508 6
8 0 140.471677 159.559821 36.2537679 1.55582 7
9 0 141.169287 162.190058 36.2064351 1.4991 8
10 0 142.175615 165.266896 35.6186889 1.62063 9
11 0 143.153503 168.330207 35.2904414 1.71085 10
12 0 143.772145 171.663487 34.571196 1.96956 11
13 0 144.287242 174.752837 34.1622696 1.66721 12
14 0 144.470759 177.572123 34.067168 1.67581 13
15 0 144.340497 180.093105 34.4437774 1.63895 14
16 0 144.103614 182.511147 34.2718468 1.56473 15
17 0 143.54207 184.640726 33.8184462 1.3142 16
18 0 142.191449 186.402908 34.4779569 1.34488 17
19 0 140.309742 188.40405 36.0595168 2.8674 18
20 0 142.092472 189.94235 37.3778809 2.49209 19
21 0 143.997299 192.617559 40.789936 2.59782 20
22 0 145.695348 194.212167 43.2392277 2.36665 21
23 0 146.94467 193.996086 45.5502814 2.1304 22
24 0 148.024429 192.909423 48.148655 2.19694 23
25 0 149.461272 192.047087 50.3851176 2.0789 24
26 0 150.741027 190.946373 52.8509783 2.0789 25
27 0 152.274698 189.571938 55.5643432 2.06354 26
28 0 153.8785 187.374632 58.7543424 2.35811 27
29 0 155.137565 183.782324 62.0782542 2.16288 28
30 0 155.696428 179.87276 66.0803734 2.08302 29
31 0 155.881921 175.892379 70.5796728 1.94517 30
32 0 156.124118 172.857461 74.4944411 1.94357 31
33 0 156.336045 169.94138 77.6753705 1.70554 32
34 0 156.297727 167.384133 80.8484915 1.96552 33
35 0 156.166212 164.885239 83.5951913 1.97057 34
36 0 155.86357 162.679223 86.333561 2.13711 35
37 0 155.468833 160.485512 89.2475368 2.13711 36
38 0 155.162511 158.502753 92.2632317 2.21154 37
39 0 154.311675 156.75757 95.8201204 1.86029 38
40 0 153.079765 154.416946 99.4348726 1.86518 39
41 0 151.735928 151.923967 102.632614 1.69874 40
42 0 150.436004 149.324669 105.748882 1.49051 41
43 0 149.303635 146.39222 108.718131 1.95725 42
44 0 148.159216 143.075008 111.602136 2.18644 43
45 0 146.829657 139.87368 114.159095 2.0535 44
46 0 145.783638 136.725649 116.915797 2.11467 45
47 0 144.836296 133.839232 119.577349 2.11467 46
48 0 143.760849 131.334994 121.602266 2.20169 47
49 0 142.337164 129.188433 123.663755 2.08685 48
50 0 140.774291 126.961082 125.157638 2.06969 49
51 0 138.621253 124.482828 126.431604 2.1034 50
52 0 136.181072 121.433958 127.729274 2.29744 51
53 0 133.828865 118.7834 129.426978 2.57105 52
54 0 131.873011 116.502198 130.902164 1.86621 53
55 0 130.006244 114.674752 131.643769 2.38494 54
56 0 127.954176 113.039347 132.256883 2.30075 55
57 0 125.474303 111.543468 132.545875 1.77459 56
58 0 122.587944 110.375599 133.016689 2.08691 57
59 0 119.629853 109.620868 133.683854 1.84379 58
60 0 116.724649 108.865595 134.117659 2.23356 59
61 0 113.890332 108.130709 134.831961 2.23356 60
62 0 110.984196 107.357396 135.604126 2.23356 61
63 0 107.863134 106.508271 136.50164 2.10571 62
64 0 104.793998 105.404555 136.087418 2.29241 63
65 0 101.510701 104.405446 137.037783 2.40675 64
66 2 98.0203151 103.725829 133.882532 2.40675 65
67 2 96.1952953 102.371282 133.260007 2.27117 66
68 2 92.1624562 102.321244 132.649739 2.06779 67
69 2 88.8742301 101.63768 132.135058 2 68
70 2 86.9396873 101.18274 137.116442 2.82843 69
71 2 84.9678446 109.847322 136.523091 2.41421 70
72 2 85.6949626 113.051666 136.240446 2.41421 71
73 2 81.3855916 102.242415 141.204507 2.94281 70
74 2 80.0641606 104.549297 142.859734 3 73
75 2 84.5109162 101.802706 132.134533 2 69
76 2 79.3156191 102.313114 131.555082 2 75
77 2 76.7405969 102.987285 131.323014 2 76
78 2 74.5627658 104.735396 129.26786 2 77
79 2 69.9482248 105.406973 128.29947 2 78
80 2 67.0313777 106.570421 127.688996 2 79
81 2 65.4478333 107.351952 126.913442 2 80
82 2 63.4357202 107.038521 125.499075 2 81
83 2 60.1448937 108.189648 123.732644 2 82
84 2 57.7747066 108.302187 122.59056 2 83
85 2 55.3579279 108.259037 121.44022 2 84
86 2 51.9798746 109.207832 120.733075 2 85
87 2 49.3071378 108.611662 119.539658 2.07869 86
88 2 47.3517651 108.879805 117.737681 2.15738 87
89 2 44.5381572 109.178346 116.246103 2.23607 88
90 2 43.1306275 109.481919 114.943242 2.23607 89
91 2 41.9171478 112.953528 110.15892 2.23607 90
92 2 38.2619433 116.652065 109.259169 2.23607 91
93 2 36.4343758 119.101872 107.172945 2 92
94 2 37.3425048 121.909924 102.261134 2 93
95 2 37.3640311 123.482085 104.543381 1.5 94
96 2 34.9874534 119.180898 107.17386 2 93
97 2 39.216502 116.422718 100.713772 2.23607 92
98 2 43.6126576 115.673781 99.1098463 2.42081 97
99 2 46.8418903 117.701899 94.5567116 2.62462 98
100 2 45.9514717 124.593595 92.1525033 1.68817 99
101 2 43.6650179 127.660008 93.0796278 1.96212 100
102 2 40.586307 128.956984 93.7263148 2.23607 101
103 2 39.6140485 130.134211 93.9560153 2.23607 102
104 2 39.1501796 116.417046 98.4118754 2.23607 97
105 2 37.3378562 117.621249 98.2505801 2 104
106 2 35.3743622 116.062663 97.8286828 2 105
107 2 37.808052 113.727281 97.6079774 2.23607 104
108 2 49.4393031 111.860441 117.326797 1.5 87
109 2 49.0120727 113.399775 117.738614 1.5 108
110 2 47.6983892 114.895665 115.191 1.66667 109
111 2 47.1109123 116.771676 115.340704 1.83333 110
112 2 44.6135428 119.869669 115.722873 1.91667 111
113 2 41.6045518 122.122575 117.856611 2 112
114 2 37.7209984 122.734619 118.258646 2 113
115 2 34.9668715 122.155504 119.007672 2 114
116 2 33.222652 121.949263 119.032885 2 115
117 2 49.180174 114.392504 115.172913 1.41421 109
118 2 50.9969655 115.517135 115.139852 1.41421 117
119 2 52.2440274 115.863748 114.555856 1.41421 118
120 2 53.6822608 117.70548 114.029568 1.41421 119
121 2 54.5506372 119.480483 113.54355 1.41421 120
122 2 56.005711 120.41106 113.232176 1.41421 121
123 0 137.351031 188.412694 35.3215543 2.74272 19
124 2 133.910743 187.238578 34.4112708 4 123
125 2 136.231112 183.607437 30.7779889 3 124
126 2 138.511688 179.999447 29.0985002 2.5 125
127 2 135.892056 175.204171 27.3900212 3 126
128 2 140.846794 176.581967 27.7917975 2.32843 126
129 2 144.263121 176.030777 25.6862698 2 128
130 2 146.482203 175.044284 25.7956057 2.5 129
131 2 148.319388 174.872495 26.9637822 2.57843 130
132 2 150.046886 171.15477 26.5438391 2.5 131
133 2 151.195264 166.727707 24.0220011 2.5 132
134 2 138.89836 173.836788 25.6035076 2.24535 128
135 2 137.282489 172.505219 26.3491094 1.87268 134
136 0 139.869194 171.710692 25.857924 2.38819 135
137 2 142.801232 170.554947 25.290592 2.4037 136
138 2 145.923543 170.440314 24.1112085 2.18685 137
139 2 148.08482 167.498515 23.2425337 2.46146 138
140 2 151.048931 164.277981 20.1916068 2.64494 139
141 2 144.83509 167.647022 23.3415067 2.34343 138
142 2 142.5211 179.846086 29.3899364 1.66548 126
143 2 146.05737 177.800504 30.02147 1.82843 142
144 2 142.812713 176.040898 31.2978817 2 142
145 2 142.204788 173.355138 30.9512264 2 144
146 2 142.476918 169.584862 31.1831188 2.10555 145
147 2 140.155837 171.35098 30.1110232 2.5 145
148 2 139.743353 167.613124 28.125176 1.75 147
149 2 141.901501 166.050716 27.3576497 1.875 148
150 2 142.991538 166.831499 31.3677631 2 149
151 0 145.858191 169.521196 33.4198548 2.16698 11
152 2 148.599523 170.456375 31.7219816 2.12311 151
153 2 146.737334 166.10888 30.7737218 2.31155 152
154 2 144.747496 163.153119 30.6994811 2.46733 153
155 2 148.28556 162.863421 27.1555132 2.73366 154
156 2 150.02572 165.65744 30.3833205 2.2771 153
```
