## Supplementary Data (Dsec PN traces) for "Olfactory projection neuron rewiring in the brain of an ecological specialist": Dsec_73_R_adPN_up_VM7v.swc

```
# SWC format file
# based on specifications at http://www.neuronland.org/NLMorphologyConverter/MorphologyFormats/SWC/Spec.html
# Created by nat::write.neuron.swc
# PointNo Label X Y Z Radius Parent 
1 0 150.590978 158.172394 13.6097099 6.98662 -1
2 0 154.263898 160.102045 16.0002343 2.20245 1
3 0 154.420992 161.507827 16.8899361 1.58243 2
4 0 154.151733 163.00908 17.8611915 1.4917 3
5 0 153.701275 164.475315 19.610436 1.38834 4
6 0 153.20643 167.181104 21.7217334 1.12859 5
7 0 152.82878 170.592106 25.4841529 1.12049 6
8 0 152.160875 173.505409 28.4128121 0.933884 7
9 0 151.607943 175.828373 30.3974886 1.33788 8
10 0 150.806932 177.740123 32.0658354 1.30676 9
11 0 150.092614 179.018219 34.0308804 1.30225 10
12 0 149.439088 179.562992 36.4404366 1.41802 11
13 0 149.171401 179.382868 39.2761922 1.86418 12
14 0 149.156671 179.224556 42.2721726 1.57894 13
15 0 148.988881 179.900699 45.1171741 1.51814 14
16 0 149.433071 180.787425 47.7647789 1.39068 15
17 0 150.283475 181.116355 50.3590184 1.37314 16
18 0 151.340525 180.991788 52.8586274 1.37314 17
19 0 152.347988 179.946147 55.75445 1.3371 18
20 0 153.028934 178.159677 59.2574315 1.35892 19
21 0 153.566525 175.697533 63.637839 1.45385 20
22 0 154.056903 173.216191 67.8997882 1.35201 21
23 0 154.546979 170.575439 71.8157622 1.71797 22
24 0 154.936892 167.864769 75.6467889 1.56616 23
25 0 155.388892 164.970739 79.0604604 1.50342 24
26 0 155.404773 162.419682 82.0388955 1.58575 25
27 0 155.132282 159.941197 84.8023323 1.58575 26
28 0 154.704878 157.521815 87.6505249 1.54158 27
29 0 153.86135 155.671496 90.4541046 1.5721 28
30 0 152.531773 153.848559 93.4504591 1.58807 29
31 0 151.026555 151.695761 96.2530856 1.37631 30
32 0 149.604048 149.386652 99.0676359 1.66975 31
33 0 148.288991 146.794603 102.277874 1.45563 32
34 0 147.181502 143.617166 105.751776 1.50889 33
35 0 146.229216 139.921213 108.82978 1.55738 34
36 0 145.234212 136.524599 111.244093 1.55738 35
37 0 144.28447 133.411059 113.487078 1.55738 36
38 0 143.46868 130.440167 115.333614 1.53118 37
39 0 142.183722 127.876296 117.192935 1.26459 38
40 0 140.552619 125.40214 119.365224 1.50077 39
41 0 138.661997 122.704381 121.503987 1.32345 40
42 0 136.472375 119.604611 123.513771 1.32345 41
43 0 134.362271 116.393043 125.199251 1.48974 42
44 0 132.223549 113.732825 126.55566 1.50299 43
45 0 130.150204 111.209283 127.624462 1.90735 44
46 0 127.970149 108.959779 128.562275 1.9599 45
47 0 125.393843 107.647867 128.75211 1.9599 46
48 0 122.610961 106.536152 129.163475 1.32013 47
49 0 119.78524 105.309444 129.782681 1.61101 48
50 0 117.011303 104.290603 130.085351 1.77548 49
51 0 114.224464 103.719621 130.480039 1.77548 50
52 2 115.808077 103.770313 132.226743 1.51698 51
53 2 117.178832 105.551519 133.895367 1.03458 52
54 2 120.311589 107.527037 135.30512 1.13807 53
55 2 121.827963 109.518953 136.665071 1.27614 54
56 2 123.99937 111.876714 137.818199 1.41421 55
57 2 125.764217 113.481538 139.154514 1.41421 56
58 2 127.012378 114.71841 140.260734 1.41421 57
59 0 111.421558 103.145375 130.902351 1.468 51
60 0 108.539413 103.039172 131.369659 1.09338 59
61 2 106.77371 102.197153 134.408044 2.23607 60
62 2 106.853184 103.222242 138.729962 2.23607 61
63 2 106.630989 104.074228 143.880882 2.11803 62
64 2 106.522265 104.290641 147.254904 2.0191 63
65 2 107.876249 105.062939 149.402733 2 64
66 2 106.618319 106.684358 151.610892 1.90237 65
67 2 106.714416 108.353906 154.340632 1.51184 66
68 2 107.095203 109.23836 155.902578 1.41421 67
69 2 108.322591 111.957425 156.824702 1.46303 68
70 2 108.924637 113.756441 157.810501 1.70711 69
71 0 105.593898 103.2435 131.139587 1.5243 60
72 0 102.662635 103.663008 130.63921 1.5243 71
73 0 99.5271786 103.657852 130.204026 1.70605 72
74 0 96.3908344 104.254522 129.401087 1.74724 73
75 0 93.2433126 104.215778 128.60462 1.74724 74
76 0 90.375812 104.174683 127.789414 1.8157 75
77 0 87.7449383 104.512069 126.760234 1.48169 76
78 0 85.2724505 105.342333 125.552837 1.48775 77
79 0 82.7561672 105.683111 124.407472 1.63767 78
80 0 79.9476091 106.263994 123.199232 1.63767 79
81 0 76.9188816 106.887491 121.886705 1.75772 80
82 0 73.8656352 107.036846 120.717601 1.63375 81
83 0 70.9506155 106.403814 119.616545 1.69507 82
84 0 67.8534569 106.288211 118.325246 1.69507 83
85 0 64.7312695 106.053024 116.852002 1.49551 84
86 0 61.5191469 106.043339 115.64566 1.41014 85
87 0 58.5592754 106.139622 114.04215 1.66087 86
88 2 57.0078374 103.101764 112.72591 1.66087 87
89 0 55.8995373 106.323866 112.340872 1.50126 87
90 0 53.5367593 105.880725 110.681884 1.68461 89
91 2 52.7848894 102.477426 110.532322 1.54941 90
92 2 51.9404564 101.697307 107.294676 1.54941 91
93 2 55.3825155 97.7786394 106.10894 2 92
94 2 51.8776132 101.985818 112.501088 1.8498 91
95 2 52.6526075 98.2519443 115.048825 1.70711 94
96 2 50.9960681 98.1196621 116.32881 1.51184 95
97 2 50.3823568 95.3733564 116.243301 1.41421 96
98 2 49.6970582 93.6579481 116.391865 1.27614 97
99 2 50.0981499 91.6469103 116.135384 1.20711 98
100 2 49.462379 89.9047887 115.270313 1.34518 99
101 2 49.3206138 88.2999851 114.225862 1.95525 100
102 2 48.1138096 86.7617356 112.809315 2 101
103 2 45.9295832 85.2413072 109.579007 2 102
104 2 49.3605488 95.640682 113.317002 1.5 97
105 2 50.9753704 92.1365217 110.959639 2.10555 104
106 2 48.1962664 91.0982154 109.707324 1 105
107 2 45.4806442 89.5146876 108.710282 1.30866 106
108 2 42.1565119 88.712866 107.06673 1.83333 107
109 2 40.3218762 88.6356166 105.128397 2 108
110 2 38.6682328 88.4322396 104.087579 2 109
111 0 51.1876559 106.032353 109.116858 1.68461 90
112 0 48.9784569 106.195693 107.568928 1.66799 111
113 0 46.7241763 105.555041 106.787489 1.6484 112
114 2 48.428163 107.475326 105.163992 1.73607 113
115 2 49.3275605 109.201166 105.535016 1.73607 114
116 2 50.6301194 110.572912 106.094076 1.41421 115
117 2 52.725005 113.118726 107.009698 1.91421 116
118 0 44.7925975 104.262079 106.159574 1.56847 113
119 0 41.4253055 101.881562 105.484492 1.56847 118
120 2 40.7880983 97.3942422 108.251461 1.34518 119
121 2 41.6050675 98.3125428 110.022006 1.5 120
122 2 40.9238726 100.528802 112.319559 2 121
123 2 39.3614878 100.742311 115.288056 2 122
124 2 40.1597707 95.2900919 108.308125 1.13807 120
125 2 39.9293444 93.4070391 108.714465 1.27614 124
126 2 38.2592737 92.5823978 109.031129 1.3998 125
127 2 36.5866141 91.9303716 108.175207 1.27614 126
128 2 35.2376563 92.0353246 107.678033 1.01373 127
129 2 33.0546841 92.5837265 107.511388 1.33333 128
130 2 31.1553216 92.8932047 106.925058 1.33333 129
131 2 28.6296534 94.2243284 106.163523 1.62288 130
132 2 26.5729405 95.5930735 106.047807 1.55119 131
133 2 23.8171178 97.6325184 105.868188 1.73607 132
134 2 41.7705535 92.1989226 109.335701 1.63807 125
135 2 39.5434642 95.119329 105.151309 1.66108 124
136 2 38.5040418 95.5332063 102.545688 1.70711 135
137 2 37.1380498 94.6743539 96.3425145 1.73607 136
138 2 39.288912 103.067698 104.904438 1.41421 119
139 2 37.1211779 102.920929 104.307239 1.80474 138
140 2 34.3442284 104.347734 103.564782 1.80474 139
141 2 30.656369 106.512631 102.584521 1.4793 140
142 2 28.3346566 107.46034 102.159399 1.41421 141
143 2 26.3201236 108.756917 102.050176 1.41421 142
144 2 24.6325795 108.957768 101.925014 1.41421 143
145 2 23.4260065 104.895547 100.644707 2 144
146 2 21.2263958 114.752209 101.330651 2.13771 144
147 2 20.2675297 113.628064 100.900433 1.56885 146
148 2 19.8488927 112.497904 100.34766 1.56885 147
149 2 17.7453249 112.236425 101.453571 2 148
150 2 14.9558789 110.669964 105.014736 2.82843 149
151 2 21.507074 118.134468 100.849918 2.13771 146
152 2 22.498024 119.734514 101.264127 2.13771 151
153 2 20.0347102 116.880615 101.287758 1.41421 151
154 2 17.5094428 118.423963 101.937358 1.41421 153
155 2 16.6925277 117.852757 101.821634 1.41421 154
156 0 37.6667071 105.419787 101.014297 1.70711 138
157 2 36.5871418 107.882287 96.829288 2 156
158 2 35.410997 105.228106 96.9369666 2 157
159 2 33.6538836 103.734897 97.2627287 2 158
160 2 30.496902 102.493141 98.2130423 2.23607 159
161 2 28.6296404 99.7502877 98.1477117 2.23607 160
162 2 26.6274842 97.3102442 97.7279117 2.33479 161
163 2 28.6729937 94.6623515 97.5143074 2.53225 162
164 2 33.6486287 110.615179 98.268917 2 157
165 2 32.0191174 111.847069 98.5456766 2 164
166 2 39.7769054 104.97103 106.227718 1.60948 138
167 2 41.3897739 107.705519 107.711356 1.41421 166
168 2 42.2143481 107.289339 110.257191 1.60948 167
169 2 43.7152891 103.781529 111.266212 2.07869 168
170 2 45.244465 102.919705 111.923469 2.5 169
171 2 149.760898 181.150705 33.9805866 1.41802 12
172 2 150.096433 181.120289 31.8983039 1.41612 171
173 2 150.811509 181.316704 30.6573026 1.41421 172
174 2 151.243704 181.500501 29.320066 1.41421 173
175 2 152.314176 180.491506 29.0239901 1.41421 174
176 2 153.638432 179.704772 28.5911122 1.41421 175
177 2 154.439418 179.639491 28.7158379 1.41421 176
178 2 157.60443 181.185036 27.4594645 1.60948 177
179 2 161.371427 182.422561 26.2484779 1.5 178
180 2 163.148076 184.637478 26.2800698 1.25 179
181 2 166.4094 185.987465 23.8877471 1 180
182 2 167.412351 186.172074 23.3214327 1 181
183 2 164.748347 183.016254 25.3817623 2 179
184 0 167.144298 185.267983 24.3176441 1.25 183
185 2 168.868853 187.038906 23.8752069 1.5 184
186 2 165.405643 185.930127 28.4317498 1.5 184
187 2 165.212925 186.684411 29.6339075 1.5 186
188 2 165.25968 187.913923 29.9118991 1.5 187
189 2 169.158865 190.256454 25.1540983 1.5 188
190 2 155.903951 178.983688 29.0911406 1.41421 177
191 2 157.112614 179.005194 28.9681522 1.41421 190
192 2 157.032444 177.098354 28.1755987 1.13807 191
193 2 155.493946 176.129318 27.8818844 1 192
194 2 154.444079 175.69367 27.6046603 1 193
195 2 153.652871 176.102669 27.6748135 1 194
196 2 153.270665 176.305583 27.6798677 1 195
197 2 152.817672 178.271166 28.3620497 1.5 196
198 2 153.525689 175.747292 25.4269468 1 196
199 2 153.531013 172.732191 23.579873 1.5 198
200 2 154.812034 169.520907 22.2303877 1.25 199
201 2 154.953925 167.256985 21.1721331 1.25 200
202 2 151.390663 180.141536 28.6703324 1.61803 173
203 2 150.56224 180.509373 27.3151822 1.37268 202
204 2 149.16992 180.637212 26.8605699 1.5 203
205 2 147.532968 181.24199 26.5185231 1.5 204
206 2 151.500903 181.758925 27.0141046 1.5 202
207 2 151.687403 183.170093 27.4188081 1.5 206
208 2 150.199484 182.840459 29.6156896 1.41421 207
209 2 148.089201 183.072286 29.0022445 1.41421 208
210 2 152.768481 184.365625 27.9368322 1.5 207
211 2 153.983603 184.861882 28.1972484 1.5 210
212 2 154.676063 183.551663 30.4431638 2 211
213 0 156.902813 184.039057 30.3141954 2 212
214 2 160.22457 185.051162 29.4282215 2 213
215 2 156.089881 185.722132 27.9701483 1.73607 211
216 2 160.989022 187.611289 26.6512024 1.73607 215
217 2 163.364888 188.139724 28.2120086 1.82843 216
218 2 166.241756 191.344086 28.6063322 2.32843 217
219 2 165.890302 188.583032 21.9767436 1.73607 216
220 2 167.343341 188.372557 21.2836718 1.73607 219
221 2 165.81988 187.049089 21.5414517 1.36803 220
222 2 168.816211 188.613817 20.9235362 1.73607 220
223 2 170.525192 189.845504 21.145044 1.73607 222
224 2 167.677179 189.34118 24.3511636 1.73607 222
225 2 166.408985 187.033225 27.1518272 1.5 224
226 2 169.737037 187.488432 24.4232863 1.73607 225
227 2 166.76084 184.036078 26.6076328 1.41421 226
228 2 164.563989 181.839317 27.4807377 1.41421 227
229 2 155.866665 184.860649 26.7446717 1.5 210
230 2 160.734439 185.131791 24.623036 1.73607 229
231 2 164.974205 185.293398 21.4806375 1.57514 230
232 2 152.833113 182.376091 24.8177766 1 206
233 2 153.879626 182.473204 24.8696537 1 232
234 2 154.797362 182.596465 24.8272801 1 233
235 2 152.350556 179.935514 25.2620656 1.5 202
236 2 150.637804 181.349649 23.1396391 1.5 235
237 2 148.982137 181.866236 22.8767184 1.5 236
238 2 152.950965 180.304057 26.5719847 1.25 235
239 2 154.02365 181.73415 24.5431857 1.30474 238
240 2 156.354992 180.999604 24.4681893 1.24877 239
241 2 157.665972 180.321954 24.0741041 1.20711 240
242 2 159.914237 181.201055 22.3347999 1.7357 241
243 2 162.183378 181.390985 20.7660292 2 242
244 2 164.795709 181.996132 19.4223635 1.5 243
245 2 166.228653 182.244783 17.8670533 1.5 244
246 2 167.605087 181.977219 17.3012757 1.5 245
247 2 157.775252 178.019995 21.5664689 1.4859 241
248 2 158.839943 175.596461 19.1994228 1.66667 247
249 2 158.855832 173.98557 17.8366923 1.33333 248
250 2 158.470091 170.32417 15.8053658 1 249
251 2 158.362445 169.848829 15.6405605 1 250
252 2 160.749523 175.932157 18.9182498 1.33333 248
253 2 161.973831 173.465386 17.3638029 1.33333 252
254 2 162.102308 178.399912 19.9179245 1.9859 247
255 2 164.770601 177.009688 18.1076501 1.9859 254
256 0 153.787287 179.12363 24.279856 1.75 235
257 2 154.581396 176.855536 23.4674118 1.75 256
258 2 154.548321 173.887068 21.8503739 1.75 257
259 2 155.412303 172.021364 19.9626569 1.75 258
260 2 155.58215 169.599096 18.268459 1.75 259
261 2 156.388669 167.897404 17.5659929 1.875 260
262 2 157.566503 170.13209 18.5025239 1.64461 261
263 2 155.973852 175.121699 21.259842 1.23607 258
264 2 155.287654 178.25934 23.0623406 2 256
```
