## Supplementary Data (Dsec PN traces) for "Olfactory projection neuron rewiring in the brain of an ecological specialist": Dsec_74_L_adPN_m_md1.swc

```
# SWC format file
# based on specifications at http://www.neuronland.org/NLMorphologyConverter/MorphologyFormats/SWC/Spec.html
# Created by nat::write.neuron.swc
# PointNo Label X Y Z Radius Parent 
1 2 202.020476 135.385582 15.2930881 4 -1
2 2 198.856141 136.234868 16.3899206 2.07869 1
3 2 196.064534 133.422398 15.8276761 2.35483 2
4 0 193.84815 129.144431 13.784109 2.4929 3
5 2 192.254175 125.162394 11.5750144 2.63097 4
6 2 190.254526 124.425183 10.9704183 2.82843 5
7 0 188.416375 132.28946 13.4964885 2.63113 6
8 0 187.930743 139.572361 14.6748789 2.43383 7
9 0 187.704134 146.8979 15.7104752 2.23653 8
10 0 188.153384 155.540995 17.2352868 2.03924 9
11 0 187.579018 158.646383 16.5668108 1.27861 10
12 0 187.058537 161.208335 16.3105336 1.15155 11
13 0 185.995057 163.251867 15.7828898 1.40016 12
14 0 185.044684 165.435411 15.3384793 1.26503 13
15 0 184.80852 167.996958 15.7205689 1.49842 14
16 0 184.672194 170.470689 16.562695 1.38805 15
17 0 184.940071 172.662479 17.1963083 1.26938 16
18 0 185.693136 174.448411 17.9038518 0.904699 17
19 0 187.144 175.722256 18.920041 0.904699 18
20 0 188.76869 177.227487 20.5029212 1.02283 19
21 0 191.266627 178.685855 23.2332907 1.09157 20
22 0 195.740348 179.770372 28.1666239 1.26002 21
23 0 199.17723 180.702976 32.131313 1.00905 22
24 0 201.318391 181.617271 34.1771672 1.26618 23
25 0 203.246428 181.80764 35.2754886 1.67099 24
26 0 203.29202 181.621425 36.610904 1.68719 25
27 0 204.947494 182.643478 39.7920362 1.68719 26
28 0 206.68907 181.932681 42.7511633 1.22322 27
29 0 205.717454 181.1079 45.6149655 1.21341 28
30 0 204.098509 180.577437 47.6357291 1.26463 29
31 0 202.445211 180.336791 49.678864 1.20305 30
32 0 200.948612 180.708629 51.7145285 1.10994 31
33 0 199.899886 181.114244 54.1298158 1.02571 32
34 0 199.141798 182.351794 55.213415 1.26426 33
35 0 198.289161 180.22362 60.6863943 2.00135 34
36 0 198.344218 178.256789 65.4653804 1.54928 35
37 0 198.93429 176.134208 69.9041055 1.25714 36
38 0 199.912403 173.887164 72.595417 1.57753 37
39 0 200.758187 171.917992 75.0240343 1.50472 38
40 0 201.776177 169.804804 77.0519348 1.50472 39
41 0 202.946679 167.516851 79.2516946 1.25257 40
42 0 204.118229 164.950995 81.4508353 1.44665 41
43 0 205.053136 162.352775 83.9791146 1.44665 42
44 0 205.93187 160.141456 86.6819151 1.09801 43
45 0 206.861284 158.005652 88.7740646 1.50926 44
46 0 208.212125 156.436476 91.2586609 1.42876 45
47 0 209.484297 154.755794 93.6198844 1.34372 46
48 0 210.58329 152.996752 95.888648 1.07756 47
49 0 211.657673 151.014424 97.853933 1.4857 48
50 0 211.988903 148.791674 100.640219 1.44201 49
51 0 211.520913 146.154624 103.70827 1.55254 50
52 0 211.039175 143.08359 106.564504 1.05263 51
53 0 210.988986 139.872071 109.24204 1.47338 52
54 0 211.189207 136.82342 111.741736 1.10132 53
55 0 211.739417 134.10251 114.002648 1.23765 54
56 0 212.644396 131.757247 115.846539 1.38875 55
57 0 213.833725 129.7865 117.561133 1.22315 56
58 0 215.175863 127.921243 119.075066 1.22872 57
59 0 216.922189 126.105562 120.169003 1.01134 58
60 0 218.752876 124.106563 121.176455 1.01134 59
61 0 220.493296 121.926691 122.192349 1.01134 60
62 0 221.873841 119.495368 123.411011 1.35153 61
63 0 223.200881 117.093073 124.716892 1.48147 62
64 0 224.794343 115.06084 125.524949 1.26477 63
65 0 226.676504 113.381968 126.255469 1.26477 64
66 0 228.610874 111.692473 127.005023 1.27322 65
67 0 230.486506 109.701395 128.055097 1.40903 66
68 0 232.869804 107.889285 129.060089 1.53804 67
69 0 235.40922 106.231446 129.907974 1.16108 68
70 0 237.915315 105.095972 130.6688 1.27508 69
71 0 240.07649 103.799202 131.689237 1.51578 70
72 0 242.490525 102.797847 132.881798 1.51578 71
73 2 243.704361 103.82486 133.600695 1.83859 72
74 2 244.556711 105.662822 134.861217 1.43114 73
75 2 247.473586 109.282224 135.564002 1.45776 74
76 2 248.220995 111.844987 136.349437 2.0136 75
77 2 248.295054 114.005546 136.623234 2.23607 76
78 0 245.2536 101.949745 134.01503 1.3236 72
79 2 243.209159 101.651635 135.695055 1.80474 78
80 2 241.134167 100.328105 136.368092 1.60948 79
81 2 238.242896 99.5204648 137.467948 1.41421 80
82 2 236.75514 99.9107589 138.03311 1.41421 81
83 2 234.918316 101.308789 139.020291 1.54439 82
84 2 233.616604 102.447175 139.809901 1.70711 83
85 2 236.499304 102.667323 143.789854 2 84
86 0 248.268355 101.468336 134.55372 1.11052 78
87 2 249.132272 99.7766039 138.394741 1.48478 86
88 2 250.519948 98.6621433 141.633926 1.69363 87
89 2 252.287393 97.1442847 143.504551 1.28452 88
90 2 253.430119 95.5599856 144.756675 2 89
91 2 254.156449 94.0927185 146.506153 2 90
92 0 251.404908 101.863734 133.958341 1.45352 86
93 0 254.403846 101.915472 133.660845 1.47462 92
94 0 257.299213 102.020696 133.392413 1.16264 93
95 0 260.044138 102.599583 133.345324 1.16264 94
96 0 264.274122 103.264746 133.302611 1.16264 95
97 0 267.429334 102.241844 132.804915 1.18132 96
98 0 270.458382 101.17651 132.580401 1.19999 97
99 0 272.690929 100.822885 130.383014 1.19999 98
100 0 274.761369 100.812943 129.290127 1.01714 99
101 0 276.944603 100.829117 128.292415 1.01714 100
102 0 279.337076 100.978808 127.316522 1.38744 101
103 0 281.768874 101.360419 125.955285 1.48315 102
104 0 282.761044 100.680895 123.909521 1.49514 103
105 0 284.902104 99.7720412 122.27118 1.49514 104
106 0 287.532733 98.9896981 120.790716 1.39495 105
107 0 290.484369 98.0984939 119.869379 1.12564 106
108 0 293.560573 97.3769221 118.868844 1.32067 107
109 0 296.34783 96.39973 118.359586 1.60324 108
110 0 298.660381 95.1051905 117.94878 1.23632 109
111 0 300.803026 93.8559504 117.511644 1.23632 110
112 0 302.784076 92.6510226 117.006003 1.56594 111
113 0 284.401141 101.808219 125.255929 0.940007 103
114 0 287.003579 102.061119 124.345306 0.940007 113
115 0 289.692916 102.438729 123.445021 1.10747 114
116 0 292.492307 103.243112 122.185322 1.72841 115
117 0 294.916343 104.920405 120.696003 1.41761 116
118 0 296.914021 106.810172 119.239316 1.71646 117
119 0 299.029822 108.326501 117.87318 1.1462 118
120 0 300.773101 109.954981 116.434194 1.49637 119
121 0 302.452269 111.497331 114.336895 1.06163 120
122 0 304.325362 112.845747 111.667463 1.06163 121
123 0 306.286868 114.296756 108.79479 1.20382 122
124 0 308.415975 115.211845 105.466815 1.59822 123
125 0 310.435217 116.151679 102.730009 1.39805 124
126 2 310.944431 114.559525 102.713618 1 125
127 2 311.514756 113.449233 102.745329 1 126
128 0 312.469607 111.659677 102.694991 1.10355 127
129 2 313.380794 109.881628 102.68878 1.20711 128
130 2 314.582153 106.933055 102.87654 1.27614 129
131 2 314.982806 104.816329 103.223933 1.13807 130
132 2 315.79211 102.689987 103.574385 1 131
133 2 316.537135 100.594369 103.963281 1 132
134 2 316.741518 98.6110475 104.235256 1.13807 133
135 2 316.854663 96.233545 105.091337 1.40191 134
136 2 317.169076 92.5100644 105.561656 1.41421 135
137 2 318.024873 90.9076162 104.021229 1.86244 136
138 2 316.310856 88.2789965 99.8925983 2 137
139 2 316.288283 92.0454835 107.791426 1.41421 136
140 2 313.190037 90.6768051 108.953857 1.70711 139
141 2 308.341284 89.7864182 110.347231 2.16667 140
142 2 304.919522 89.8794598 110.946113 2.5 141
143 0 313.051661 117.813153 98.5058218 1.39805 125
144 2 314.08615 117.248656 97.1564602 1 143
145 0 314.984079 115.751027 96.4902878 1 144
146 2 315.829056 114.279859 95.8675598 1 145
147 0 316.391753 112.444209 95.2273337 1 146
148 2 316.977425 110.597083 94.6248956 1 147
149 2 317.28222 109.54365 94.1294587 1 148
150 0 317.562644 107.293428 93.9336129 1 149
151 2 317.935754 104.974832 93.8394811 1 150
152 2 318.007282 102.717727 93.8331963 1.13807 151
153 2 317.057351 99.5326575 94.5567912 1.27614 152
154 2 316.198583 97.97559 95.2918374 1.27614 153
155 2 315.109395 95.2669664 96.6844013 1.13807 154
156 2 314.532074 93.5770101 98.3286593 1.33333 155
157 2 312.901176 91.5430723 100.44856 1.4714 156
158 2 312.662466 91.4291596 102.239933 1.60948 157
159 2 310.292716 90.9775615 103.761332 1.41421 158
160 2 306.644305 89.6997289 104.96701 1.13807 159
161 2 305.257 89.0409554 105.226711 1 160
162 2 310.990308 91.2744382 97.9819905 1.13807 157
163 2 309.804384 90.3962944 98.0583682 1 162
164 2 306.443478 88.7838231 98.2584802 1 163
165 0 199.980441 183.870981 55.6706366 1.60279 34
166 0 200.385484 186.025136 56.6974022 1.60279 165
167 0 201.337966 187.955827 57.937865 1.94412 166
168 0 203.259416 189.145825 58.6069285 1.19978 167
169 0 204.676759 191.430001 58.8694493 1.70999 168
170 0 205.894377 193.630812 59.0173571 1.4372 169
171 0 207.079794 195.545705 59.4763202 1.39744 170
172 0 207.888502 197.67724 60.0280613 1.34907 171
173 0 208.577735 200.041607 60.0980018 1.01296 172
174 0 209.337891 202.537134 60.6134341 1.39304 173
175 0 209.830247 205.275897 61.0817281 1.28671 174
176 0 209.997798 208.168417 61.3945063 1.78378 175
177 0 210.014039 211.070277 61.6741775 1.45711 176
178 0 210.571907 213.889578 61.9568797 1.60224 177
179 0 211.10615 216.600228 61.4211538 1.67692 178
180 0 212.089129 219.124985 60.2719574 1.19982 179
181 0 212.859173 221.689536 59.8501591 1.40185 180
182 0 213.593582 224.029734 60.2802861 1.21739 181
183 0 214.290514 226.607301 59.9610101 1.34622 182
184 0 215.205846 229.315751 59.1846719 1.8211 183
185 0 216.664933 232.15444 57.6934588 1.75355 184
186 0 217.135515 234.463185 57.0180939 1.38704 185
187 0 216.677577 236.445274 56.8460469 1.4165 186
188 0 215.660032 238.434079 56.8036705 1.50023 187
189 0 214.501944 240.635261 56.3246333 1.47509 188
190 0 213.510187 242.972458 56.552004 1.58029 189
191 0 212.291025 245.04664 57.2657241 1.22351 190
192 0 210.998654 246.691237 59.0390761 1.2625 191
193 0 209.052674 247.699567 60.6547395 1.52258 192
194 0 207.359436 248.512862 61.9847755 1.36739 193
195 0 205.37772 249.2067 63.1192662 1.36739 194
196 0 203.435147 250.335978 63.6962489 1.11446 195
197 0 201.811008 252.348368 63.9744404 1.24218 196
198 0 199.757744 254.231437 64.1980299 1.47732 197
199 0 197.340486 255.0675 65.0536166 1.36873 198
200 0 195.00994 255.834803 66.1820224 1.03945 199
201 0 193.966031 258.007465 67.041772 1.3471 200
202 0 193.304092 260.335614 67.8926504 1.36642 201
203 0 192.994971 262.93955 68.1833306 2.29681 202
204 0 193.301927 265.441501 68.5129129 1.87979 203
205 0 194.185516 268.493394 67.924598 1.87979 204
206 2 191.249507 265.364947 68.8076209 1.5 204
207 2 188.915767 265.065073 68.8345286 1.5 206
208 2 187.176452 263.853877 68.2251218 1.5 207
209 2 185.443186 264.146406 67.8432006 1.5 208
210 2 183.710821 266.010635 67.6102982 1.5 209
211 2 205.618205 252.095141 63.3412982 1.88562 195
212 2 204.084429 254.178948 64.6176847 1.76144 211
213 2 202.961156 255.588457 65.4614614 1.73607 212
214 2 215.737283 244.597681 55.7230661 1.41421 190
215 2 217.125174 245.046508 55.4572463 1.41421 214
216 2 219.848469 244.895076 55.0317543 1.41421 215
217 2 220.309545 246.211885 55.1356787 1.41421 216
218 2 220.760235 247.072822 55.2292485 1.41421 217
219 0 204.759121 183.731832 34.5098805 1.45192 25
220 0 206.096039 185.872464 34.0305538 1.54779 219
221 0 207.290307 187.963169 34.1042503 1.54779 220
222 0 208.461781 190.127397 34.2660763 1.71252 221
223 0 208.848766 192.533745 34.6181981 2.20249 222
224 0 208.707015 195.17515 34.4120418 2.56882 223
225 0 207.87153 197.774436 33.8958645 1.51865 224
226 0 206.238343 199.785372 33.3574203 1.77096 225
227 0 203.6447 201.721263 31.9899045 1.78251 226
228 0 200.75122 203.66289 31.3766867 1.53239 227
229 2 201.523473 205.007074 31.5159788 1.76619 228
230 2 200.249462 208.425403 30.6804014 1.53518 229
231 2 198.803651 209.501174 31.4177687 1.76759 230
232 2 200.175906 211.805637 31.3704677 1.5 231
233 2 201.386639 212.423045 31.1540772 1.5 232
234 2 205.091916 204.419457 31.4387549 1.5 229
235 2 207.369127 203.999688 31.8764658 1.5 234
236 2 209.936837 204.169547 32.1282697 1.5 235
237 2 211.896609 204.96091 31.962141 1.5 236
238 2 210.912047 207.568345 31.0274439 1 237
239 2 213.392748 204.049958 33.8269086 1.5 237
240 2 214.623177 203.859524 33.8637121 1.5 239
241 0 197.791175 205.237806 31.2863532 0.76138 228
242 2 194.644577 204.690093 30.6350642 1.08713 241
243 2 191.757491 203.931878 30.8058296 1 242
244 2 188.212687 203.3454 30.3552367 1.33333 243
245 2 185.542906 202.355471 29.9898993 1.66667 244
246 2 183.892765 200.016496 30.4204523 1.5 245
247 2 184.187099 198.380871 30.653994 1.5 246
248 2 187.61857 193.579296 31.5978811 1.38146 247
249 2 189.110881 188.056994 31.1980966 1.42081 248
250 2 187.208936 185.932503 28.6230048 1 249
251 2 185.365558 184.631813 26.99129 1 250
252 2 184.519189 183.477699 25.3687757 1 251
253 2 184.432649 178.452101 22.8661846 1 252
254 2 184.670744 177.727173 22.2297136 1 253
255 2 193.556415 184.251932 31.8491778 1.42081 249
256 2 198.353662 181.984485 33.2948201 1.30694 255
257 2 199.503117 179.832072 33.90956 1.10948 256
258 2 200.707466 178.988873 33.9881965 1.20711 257
259 2 201.394713 178.710844 33.8806234 1 258
260 2 201.691242 177.971552 33.2559186 1 259
261 0 201.577719 176.678046 33.3641393 1.36118 260
262 0 200.882251 175.410464 33.661669 1.36118 261
263 0 200.104806 173.557693 34.1019577 1.36118 262
264 0 199.833361 171.431767 34.4985476 1.63725 263
265 0 199.87283 168.909032 34.8203504 1.29372 264
266 0 200.303099 165.348011 35.1303323 1.73897 265
267 0 201.041782 160.759457 35.418855 1.6769 266
268 0 202.633697 158.694967 37.659807 1.97685 267
269 0 204.787204 159.665868 39.0595906 1.96369 268
270 0 206.893011 159.932582 40.1376808 1.27884 269
271 0 208.896686 160.306712 40.6737008 1.75404 270
272 0 210.866161 160.628322 41.2592617 1.74136 271
273 0 212.524226 161.534428 42.0086666 1.16394 272
274 0 213.869903 162.657353 42.9956112 1.52842 273
275 0 215.300681 163.852875 43.4978064 1.34867 274
276 0 198.878156 169.746853 35.4002454 1.45167 265
277 0 197.857053 171.373949 36.176062 1.45167 276
278 0 197.631151 172.964576 37.5097412 1.7014 277
279 0 198.525172 174.063074 39.0358457 1.25138 278
280 0 199.423834 175.632371 39.2642462 1.27188 279
281 0 200.280195 177.323947 39.3913784 1.49424 280
282 0 200.989048 179.209863 39.5016343 1.2553 281
283 2 198.973038 174.50703 33.6961575 1.39653 263
284 2 197.676234 175.841477 34.0263835 1.41421 283
285 2 197.108938 176.995361 34.4229063 1.41421 284
286 2 197.038682 177.75179 35.2320466 1.27614 285
287 2 195.284894 177.734934 35.4527768 1.13807 286
288 2 194.359569 178.122636 36.0149411 1 287
289 0 202.659777 177.726119 33.6280874 1.61126 257
290 0 204.769767 177.272845 33.8245225 1.53044 289
291 0 205.115195 175.609295 32.9085858 1.23883 290
292 0 205.711268 173.630401 32.3341901 1.1273 291
293 0 207.295535 171.889243 31.5167898 1.16919 292
294 0 209.222242 170.027972 30.8097967 1.43207 293
295 0 210.587888 168.36395 29.1446892 1.5843 294
296 0 211.722463 166.566063 27.807984 1.67858 295
297 0 211.507183 164.143789 26.6266578 1.5688 296
298 0 210.240905 162.125871 24.9685365 2.0038 297
299 0 208.66647 160.62001 24.0433842 1.29125 298
300 0 208.185124 158.626472 25.0419998 1.40906 299
301 2 205.890837 171.270266 31.890225 1.16919 293
302 2 204.594509 170.169073 31.632059 1.0846 301
303 2 203.679301 167.369564 30.7271414 1 302
304 2 202.506494 167.446013 30.9687267 1 303
305 2 198.419772 179.710023 33.5065321 0.914214 257
306 2 196.746137 179.722188 33.1467449 1.41421 305
307 2 193.992657 179.959504 32.1731234 1.41421 306
308 2 184.73156 197.890275 34.3195558 1 247
309 2 187.042334 195.508024 37.6517543 1.32843 308
310 0 196.526753 205.595871 31.7476495 0.922905 241
311 2 197.804369 204.763735 31.6924552 1 310
312 2 196.401928 203.650037 31.6596235 1.13807 311
313 2 196.978619 200.161598 32.1183799 1.15216 312
314 2 197.700697 197.511996 32.534706 1.32843 313
315 2 201.973599 196.114049 36.9639366 1.5 314
316 2 203.329272 194.577802 39.395269 1 315
317 2 201.124176 193.224296 39.1599542 1 316
318 2 200.334519 191.510518 40.2084303 1.31066 317
319 2 199.502479 190.508347 41.6132868 1.41421 318
320 2 197.405954 189.507411 42.1957085 1.20711 319
321 2 196.365113 189.471408 43.0012768 1 320
322 2 195.897918 189.06508 43.1159653 1 321
323 2 203.048183 196.530746 38.2303138 1 316
324 2 201.867297 197.538305 38.378249 1.5 323
325 0 195.342768 205.849219 32.2621238 1.08443 310
326 0 193.095027 206.072957 33.1828205 1.49316 325
327 2 193.283903 207.035208 33.8604381 1 326
328 2 194.044844 208.000331 34.1739721 1 327
329 2 193.358103 208.610616 34.7732518 1 328
330 2 193.890421 209.173518 34.8241639 1 329
331 2 193.546225 209.298186 35.3521623 1.27614 330
332 2 194.05639 210.31195 35.1224154 1.51184 331
333 2 195.392492 211.604754 34.0596623 1.5 332
334 2 194.753047 209.021306 36.4663605 1.17917 330
335 2 196.965615 209.519239 36.6553352 1.16667 334
336 2 198.978762 208.788962 36.5551006 1 335
337 2 202.532595 207.744771 36.7033566 1 336
338 2 204.22105 207.847665 36.5000174 1 337
339 2 207.715059 209.136767 35.6016884 1.13807 338
340 2 208.878233 210.951573 34.3558897 1.3999 339
341 2 209.969746 212.258711 33.7239977 1.41421 340
342 2 210.923967 213.131886 33.5966449 1.41421 341
343 2 209.696849 215.964697 33.2329385 1.41421 342
344 2 204.070584 204.484679 38.2481903 1.41421 337
345 2 196.66155 207.958927 35.0470144 1.41421 328
346 2 197.015717 205.352818 37.1057163 1.41421 345
347 2 199.84372 202.320989 38.6752262 1.41421 346
348 2 196.419496 202.542453 38.4894715 1.27614 347
349 2 193.275557 202.853091 38.4914146 1.44281 348
350 2 192.052656 203.435082 38.8084464 1.30474 349
351 2 191.072249 203.457677 38.9963921 1.5 350
352 2 191.691867 204.891871 39.3169972 1.5 351
353 0 191.369113 205.033582 34.9959847 1.46357 326
354 2 189.561292 205.498929 36.3580302 1.40237 353
355 2 189.068074 206.353054 36.8878678 1.30474 354
356 2 189.43399 207.063963 37.0255264 1 355
357 0 190.338318 203.440842 37.4624524 1.65978 353
358 0 189.623496 202.011455 40.2852985 1.48383 357
359 2 187.904848 201.505201 41.0382988 1.48383 358
360 2 186.239284 198.768615 41.2679487 1.5 359
361 2 186.709111 197.507461 40.6393985 1.36803 360
362 2 187.059477 196.978096 40.9493905 1 361
363 2 190.082836 196.655352 40.8554795 1 362
364 2 195.231324 194.115514 41.5033474 1.5 363
365 2 198.507379 193.483057 41.6758898 2 364
366 2 186.801653 195.946302 40.7839379 0.89882 361
367 2 186.533181 195.357382 40.3306427 0.914214 366
368 2 187.034577 194.356255 39.6744708 1.41421 367
369 2 189.06473 191.005546 40.0212313 1.41421 368
370 2 190.340737 189.256954 40.0688524 1.41421 369
371 2 193.871653 186.475255 40.5187366 1.41421 370
372 2 196.537237 185.083716 40.5156815 1.05119 371
373 2 197.726491 183.515431 40.1904459 1.32514 372
374 2 186.488092 193.828011 37.5555894 1.1 368
375 2 185.440699 192.672013 37.2194614 1.5 374
376 2 184.163925 192.228446 37.6864439 1.45711 375
377 2 192.517873 200.574729 40.9227904 1.20711 358
378 2 194.375147 199.424441 41.1554518 0.914214 377
379 2 197.164692 197.659516 41.5439305 0.914214 378
380 2 198.765968 196.858618 41.5764275 0.914214 379
381 2 199.455448 196.383968 42.424284 1.06904 380
382 2 202.019416 197.16987 43.0593897 1.41421 381
383 2 198.239759 195.298843 43.568531 1.24162 381
384 2 196.390757 193.021861 44.1945669 0.914214 383
385 2 196.943476 190.222282 45.980247 1 384
386 2 197.719033 187.998682 46.6631786 1 385
387 2 196.77365 185.918997 46.782629 1.61803 386
388 2 197.833217 183.818919 46.6389627 1.4541 387
389 2 198.877287 181.793858 46.332618 1.5 388
390 2 200.526928 179.116816 45.74207 1.5 389
391 2 202.45039 176.936766 45.3696528 1.5 390
392 2 204.232199 175.846097 45.5060128 1.00733 391
393 2 205.866762 175.186849 45.2095399 1 392
394 2 207.708886 175.30786 45.0738447 1 393
395 2 208.756724 174.981406 45.065264 1 394
396 2 209.78529 174.626142 45.026903 1 395
397 2 210.693203 175.170189 45.4625967 1.13807 396
398 2 211.821357 176.35875 46.0527555 1.25611 397
399 2 213.514714 177.148323 46.9276389 1.59909 398
400 2 215.354248 178.188106 48.0159017 1.42277 399
401 2 216.838702 177.481564 47.9877793 1.24645 400
402 2 218.706446 177.211684 47.3348625 1.41421 401
403 2 220.213468 176.621779 47.0260617 1.20711 402
404 2 221.139767 176.030015 46.5713433 1 403
405 2 221.026908 175.235854 46.1043292 1 404
406 2 196.544298 193.951113 45.4350319 1.41421 384
407 0 199.369708 193.491129 45.3021141 1.20711 406
408 2 201.579871 193.511086 45.0931039 1 407
409 0 203.321804 193.894255 45.1466968 1 408
410 2 205.065021 194.204179 45.1944705 1 409
411 2 189.721387 200.693556 40.6982648 1.41421 358
412 2 189.04158 199.868282 40.3592045 1.41421 411
413 2 189.973236 199.035647 39.9195947 1.27614 412
414 2 191.930981 198.09044 39.7947311 1 413
415 2 192.617564 198.673385 40.0135804 1 414
416 0 188.733185 200.641191 42.228224 1.19567 358
417 2 189.454112 200.843551 43.0158567 1.19567 416
418 2 190.585539 200.967405 42.9176458 1.19567 417
419 2 192.129379 199.794893 44.1353291 1.10948 418
420 2 193.690114 198.264312 44.7190916 1.20711 419
421 2 194.332229 197.098276 46.1308395 1.10948 420
422 2 194.291401 195.175974 46.5792419 1.20711 421
423 2 195.040323 197.854284 45.2055996 1.10948 420
424 2 196.777813 198.725719 45.5504907 1 423
425 0 187.904475 199.223174 43.7495196 1.57553 416
426 0 187.336631 197.546327 45.6866382 1.59108 425
427 2 187.758034 195.894237 45.9149122 1.41421 426
428 0 190.0756 193.434116 48.6432872 1.43281 427
429 0 191.749742 192.674591 51.3471797 1.23197 428
430 0 193.664684 192.08477 53.3495713 0.973967 429
431 0 196.413741 191.283737 53.7223622 1.2798 430
432 0 199.145847 190.873701 52.2965918 1.42917 431
433 0 201.254437 190.666617 51.167145 1.42917 432
434 2 202.30699 191.933707 50.548367 1.4192 433
435 0 203.683624 193.052675 49.550704 1.27863 434
436 2 205.047381 194.083831 48.6094714 1.13807 435
437 2 205.108538 194.96034 48.785464 1 436
438 2 188.210826 195.952475 48.8487325 1.41421 427
439 2 188.579571 196.518473 49.7123141 1.41421 438
440 2 189.714732 196.657509 50.5869105 1.27614 439
441 2 191.631332 195.999629 50.6932754 1.00282 440
442 2 194.602689 196.263186 50.821256 1 441
443 2 188.213313 194.57237 46.5904911 1.41421 427
444 2 189.003855 192.974267 46.348019 1.41421 443
445 2 186.906675 193.232889 46.1243619 1.24471 444
446 2 185.792261 194.823213 44.8897057 1.73607 445
447 0 185.858404 193.861869 48.4574367 1.09108 426
448 2 187.1308 192.231711 49.7291297 1.3065 447
449 2 188.156216 190.02254 49.3220207 1.2858 448
450 2 189.092035 188.172397 48.7341873 1.67742 449
451 2 190.339802 187.333141 47.1767216 1.77614 450
452 2 195.183128 185.353773 44.0171097 1.6555 451
453 2 196.911258 185.575407 43.2768633 1.53486 452
454 2 198.134108 187.119863 42.8442276 1.59518 453
455 2 190.531833 185.170369 45.4135275 1.30474 451
456 2 192.98858 182.717959 43.8865839 1.41421 455
457 2 190.918727 185.692658 42.9183809 1.5 456
458 2 190.990791 184.674112 40.1015499 1.5 457
459 2 187.884474 186.185224 37.8815132 1.25 458
460 2 185.938961 188.968012 37.2200367 1.125 459
461 2 189.287553 189.952303 52.1014952 1.5 448
462 2 192.802796 187.811109 52.1359836 1.5 461
463 2 194.769415 187.479566 52.1065538 1.5 462
```
