## Supplementary Data (Dsec PN traces) for "Olfactory projection neuron rewiring in the brain of an ecological specialist": Dsec_75_R_adPN_up_DA4m.swc

```
# SWC format file
# based on specifications at http://www.neuronland.org/NLMorphologyConverter/MorphologyFormats/SWC/Spec.html
# Created by nat::write.neuron.swc
# PointNo Label X Y Z Radius Parent 
1 2 139.084344 202.256744 11.5317887 2.5 -1
2 2 140.405361 200.000242 11.4613001 1.63807 1
3 0 140.569079 197.488644 10.9684159 1.56904 2
4 2 140.68451 195.079005 10.3759608 2 3
5 2 140.754981 192.657534 10.0579049 2 4
6 0 141.712957 189.792729 10.889208 2.5 5
7 2 142.819527 186.950005 11.827908 3 6
8 0 147.209826 184.330158 13.0205726 3.16421 7
9 2 151.896821 181.664744 14.4378099 2.32843 8
10 2 152.269765 180.042283 20.2478083 2.23607 9
11 2 151.328117 181.040842 27.159004 2 10
12 0 150.564286 179.082696 26.7934867 2.59281 11
13 0 148.889894 175.3203 23.0675196 2.32386 12
14 2 149.709081 171.944674 21.9849064 2 13
15 2 150.818772 168.01619 19.3050619 2 14
16 2 151.050358 162.894199 19.9882274 2 15
17 2 144.034821 164.003536 18.6556513 2.5 15
18 2 140.134824 163.396672 18.2944368 2.5 17
19 2 141.633582 173.357503 19.1643495 2.73607 13
20 2 135.07265 172.842218 17.855744 2.11803 19
21 2 139.156447 167.976023 16.1230073 2.47214 19
22 2 134.246198 164.48712 14.4582058 2.5 21
23 2 136.582661 171.854578 14.8757977 1.98935 19
24 2 133.029859 167.485441 14.2570423 2.59902 23
25 2 133.356503 169.652158 15.9685802 1.99468 23
26 2 138.2483 175.4261 22.1903659 2.36803 19
27 2 141.526055 176.952281 23.7809871 3.21699 13
28 0 149.596633 182.987783 30.1249141 2.51067 12
29 0 148.522598 185.815399 33.2609077 1.80967 28
30 0 148.005884 187.625977 35.5501276 1.77717 29
31 0 147.570035 189.398065 38.0310555 1.77778 30
32 0 147.608988 191.034528 40.3660548 1.45691 31
33 0 148.461068 190.85692 43.6276685 1.9287 32
34 0 149.661056 190.387954 46.5603785 1.94602 33
35 0 150.797452 189.74963 49.2817139 1.60991 34
36 0 152.03605 188.446084 51.5819505 2.16223 35
37 0 152.414088 186.253997 53.9439584 2.23233 36
38 0 152.031529 183.960684 57.2773323 1.98362 37
39 0 151.45048 181.332133 61.6684204 2.08871 38
40 0 150.654472 179.056556 65.8325548 1.69579 39
41 0 150.326021 176.679059 68.7685113 1.54175 40
42 0 150.218294 174.249182 70.8714226 1.54175 41
43 0 150.192373 172.074197 73.0063108 1.54175 42
44 0 150.007785 169.819393 75.0256771 1.79755 43
45 0 149.357159 167.448781 76.6478058 1.89065 44
46 0 148.192957 165.252106 78.8745636 1.89065 45
47 0 146.841494 163.133955 81.2524308 1.90073 46
48 0 145.49427 160.946868 82.9242389 1.58582 47
49 0 144.29748 158.570737 85.0845737 1.61165 48
50 0 143.320098 155.889198 86.8820898 1.64887 49
51 0 142.320593 153.348306 89.3065041 1.63312 50
52 0 141.534288 150.852545 92.231816 1.70173 51
53 0 141.182124 148.552661 95.5559114 1.70173 52
54 0 140.771303 146.187351 99.1900361 1.70173 53
55 0 140.707918 143.589491 103.089338 2.08301 54
56 0 139.984516 140.175054 106.623539 1.8966 55
57 0 140.08649 136.761874 110.011789 1.85767 56
58 0 140.360821 133.578189 112.420325 1.88201 57
59 0 140.319148 130.57458 114.598536 1.93367 58
60 0 139.927563 127.73841 115.762222 1.77823 59
61 0 139.088872 125.18677 117.063976 1.89446 60
62 0 137.908113 122.871618 118.691078 1.50965 61
63 0 136.760767 120.615465 120.786817 1.79877 62
64 0 135.51803 117.927845 122.38381 1.72082 63
65 0 134.479617 115.048713 123.611463 1.82694 64
66 0 132.706803 112.90122 124.477149 1.77997 65
67 0 131.201545 110.937999 125.895109 1.85238 66
68 0 129.479924 109.317466 126.994212 1.91857 67
69 0 127.5179 107.54245 127.361411 1.658 68
70 0 125.441573 106.156198 128.402478 1.78956 69
71 0 123.073699 105.16344 129.491273 1.78956 70
72 0 120.452327 104.010013 130.461252 1.78956 71
73 0 117.504901 102.816378 131.194114 1.34381 72
74 0 114.098693 101.969278 131.720992 1.49971 73
75 0 110.250044 101.727876 131.724255 1.96975 74
76 0 108.636711 102.866706 133.28829 2.47724 75
77 0 106.56807 104.316823 134.353306 1.76648 76
78 2 112.244915 104.978815 140.189595 2.23607 77
79 2 116.51446 107.079273 143.634845 2.33479 78
80 2 120.090642 110.690144 148.745131 2.82843 79
81 0 103.062329 104.794259 135.102196 1.76648 77
82 0 99.1699839 104.997188 135.118085 1.6886 81
83 0 95.344865 105.194079 135.054721 1.87445 82
84 0 91.6056754 105.687982 134.317391 2.04008 83
85 2 93.4346397 102.463582 140.02417 2 84
86 2 97.3453923 100.508616 143.274997 2 85
87 0 88.3162299 105.759957 132.952094 1.9724 84
88 0 85.3775571 105.574341 132.237585 2.05802 87
89 0 82.4083143 105.693136 132.507656 1.97416 88
90 0 79.5787284 105.908035 130.683296 1.32721 89
91 0 76.3135026 106.272317 129.206255 1.84211 90
92 0 72.9651681 106.825688 127.477761 1.88784 91
93 0 70.2628759 107.555932 125.152156 1.96795 92
94 0 67.5851665 107.424299 123.484887 1.93969 93
95 0 64.8127288 108.067731 122.218678 2.14428 94
96 0 62.0649712 109.466831 120.991782 1.74227 95
97 2 61.8185945 108.18717 121.542084 1.41421 96
98 2 58.7320074 105.260552 120.732123 1.27614 97
99 2 56.0608364 103.892687 120.045142 1.13807 98
100 2 53.7588 101.49501 119.411741 1 99
101 2 51.2629596 98.9034497 119.390121 1.48957 100
102 2 51.1147001 101.917323 124.211694 2 101
103 2 50.2907215 97.3191902 119.468392 2 101
104 2 49.2779481 94.9431489 118.332221 2.38743 103
105 2 45.6955377 92.1819161 115.476059 2.73371 104
106 2 42.9333128 89.1088717 111.943394 2.42081 105
107 2 39.8333986 87.6769492 103.515231 2.78054 106
108 2 34.5329752 91.8786482 96.2669636 2.74975 107
109 2 46.0279025 99.0068133 119.598747 2.07869 103
110 0 59.053404 110.544864 119.772826 2.36263 96
111 0 55.7853096 110.95087 118.56585 2.50814 110
112 0 52.6189558 111.34178 117.374283 1.97339 111
113 2 50.3266355 112.11876 120.06335 1.9867 112
114 2 48.5253652 111.698528 122.81163 2 113
115 2 48.0584288 112.802412 127.421235 2.91421 114
116 2 47.1996083 117.187276 128.813738 3 115
117 2 46.0058858 120.921902 128.952103 2.81549 116
118 2 45.4068561 124.156045 128.17871 2.43352 117
119 2 45.0036387 126.177826 127.682356 2.15738 118
120 2 46.0672347 128.410785 127.60064 2.11803 119
121 0 49.6928509 111.90114 116.264186 1.97339 112
122 2 47.7827133 113.027469 109.831302 1.97339 121
123 2 44.5318257 114.785879 109.824297 1.99557 122
124 2 41.4194609 118.580173 110.525067 2 123
125 2 41.4793817 122.823332 110.957428 2 124
126 2 41.7236268 124.528784 111.152463 2 125
127 0 47.0140482 112.726736 115.538036 1.74004 121
128 0 44.9619054 114.509144 115.503169 2.16133 127
129 0 42.9762421 116.323181 115.562781 3.04747 128
130 2 43.0873381 121.663289 117.96039 2.23084 129
131 2 39.995012 123.428764 120.372988 2.23084 130
132 2 38.1631054 124.448955 120.571067 2.23084 131
133 2 41.5658779 111.658155 121.583863 2.82843 129
134 2 39.4962911 105.316382 124.135622 2.82843 133
135 2 37.009046 101.596419 123.660673 2.82843 134
136 0 40.9242067 117.845781 115.755418 2.01681 129
137 0 38.9350279 119.453999 114.599362 1.90343 136
138 0 37.3859198 121.162261 111.96423 2.43161 137
139 2 35.461546 121.012913 116.722859 2.43161 138
140 2 32.5723082 121.523519 118.734466 2.21581 139
141 2 29.051482 122.989175 116.166656 2.4772 140
142 2 26.211055 124.233462 112.651297 2.40527 141
143 2 24.2969983 123.140314 115.833763 2.23607 142
144 2 22.8981506 122.752424 115.762014 2.23607 143
145 2 18.909133 124.307238 113.351111 2.23607 144
146 2 24.1030471 125.665837 108.5986 2.07194 142
147 2 21.9392918 125.528498 105.728038 2 146
148 2 18.6136567 122.541965 104.396637 2 147
149 2 18.4827033 121.479967 104.055765 2 148
150 2 33.6653101 114.424994 123.608849 2.23607 140
151 0 35.9885587 122.510175 108.926595 2.11423 138
152 2 35.2932524 124.110062 103.262063 2.15484 151
153 2 34.8819755 126.070274 108.019344 2.20899 152
154 2 33.6791814 128.239509 108.932034 2.23607 153
155 2 36.2455227 130.379663 102.409931 2.23607 154
156 2 29.8802009 128.500082 107.422753 2.23607 154
157 2 32.0977529 130.876048 109.983826 2.23607 154
158 2 32.1773791 130.023485 116.919708 2.5 157
159 2 32.0077053 129.00131 119.959471 2.25 158
160 2 32.9581363 121.510927 109.128592 2.15484 152
161 2 30.5988895 121.22379 106.792906 2.15484 160
162 2 33.6948077 119.7781 108.890563 2.15484 160
163 2 33.8348852 119.559039 101.391993 1.9215 152
164 2 32.7326587 118.455375 99.3399187 1.64755 163
165 2 33.9097491 115.940927 97.4566617 1.60948 164
166 2 34.2825437 114.625863 95.8203835 1.60948 165
167 2 34.9285062 111.516103 94.5620474 1.60948 166
168 2 35.7118914 109.123808 93.525546 1.60948 167
169 2 36.8786418 105.210407 91.6547695 1.79443 168
170 2 37.145818 102.891431 90.9110861 1.70711 169
171 2 33.093617 107.704261 93.8972817 2.23607 167
```
