## Supplementary Data (Dsec PN traces) for "Olfactory projection neuron rewiring in the brain of an ecological specialist": Dsec_76_R_lPN_m_ml1.swc

```
# SWC format file
# based on specifications at http://www.neuronland.org/NLMorphologyConverter/MorphologyFormats/SWC/Spec.html
# Created by nat::write.neuron.swc
# PointNo Label X Y Z Radius Parent 
1 2 108.309684 165.079777 20.2020582 4 -1
2 0 106.409874 166.099831 23.0383193 1.23818 1
3 0 110.011025 166.710392 27.1657613 1.23818 2
4 0 112.313851 166.993657 29.3645235 1.21266 3
5 0 114.475096 166.983824 30.7595215 1.44741 4
6 0 116.489942 166.03809 32.2922219 1.13839 5
7 0 118.225563 165.217928 33.6835822 0.974108 6
8 0 120.176639 164.619712 34.793058 1.39248 7
9 0 122.523903 164.691799 35.8688174 1.01821 8
10 0 125.449041 165.691009 36.6908603 0.833195 9
11 0 128.688583 167.029202 37.2558945 0.70033 10
12 0 131.469444 168.235356 37.3071934 1.15163 11
13 0 133.514769 169.767162 36.9138056 1.13194 12
14 0 135.30615 171.375205 36.8133438 0.775233 13
15 0 136.996987 173.093391 36.7150825 0.775233 14
16 2 138.175976 172.777582 36.6898 1 15
17 2 138.32538 171.155915 37.959995 1.41421 16
18 2 138.004519 168.894675 38.4159685 1.41421 17
19 2 139.750235 169.667352 39.2387771 1.5 18
20 0 141.37597 170.41748 40.1255637 1.5 19
21 2 142.911768 171.088121 41.0932973 1.5 20
22 2 144.963978 171.677608 41.3599404 1.5 21
23 2 147.285533 172.106189 42.6276009 1.5 22
24 2 150.25221 172.099528 43.3798499 1.60948 23
25 0 153.268096 171.954515 44.4301757 1.40373 24
26 0 154.441222 172.748169 45.8985608 1.32808 25
27 0 155.16604 174.557495 46.2926872 1.34005 26
28 0 155.642483 176.370726 47.2825079 1.06994 27
29 0 156.398308 178.107915 48.6990566 1.53122 28
30 0 157.675469 179.516261 50.131259 1.24229 29
31 0 159.224296 180.823593 51.5313369 1.70538 30
32 0 161.008827 182.137572 52.4784944 1.77928 31
33 0 162.663784 183.702387 52.3804613 2.05128 32
34 0 137.673635 174.123639 36.6106033 0.927973 15
35 2 136.185353 175.968171 37.3510309 1.12264 34
36 2 135.093248 176.806837 36.6830023 1.03225 35
37 0 138.340993 175.164194 36.526288 1.08071 34
38 2 138.874036 174.021946 37.5322736 1.08071 37
39 2 139.74087 172.874661 37.7510064 1.04036 38
40 2 141.024734 171.773987 38.0930153 1 39
41 2 142.022169 172.954779 38.0099731 1.13807 40
42 0 143.210275 173.374191 38.1298516 1.27614 41
43 2 144.393245 173.770476 38.2768051 1.41421 42
44 2 143.904947 175.722113 38.9218843 1.32843 43
45 2 143.857929 172.122043 37.5515661 1.13097 42
46 2 144.821839 171.182227 37.9645884 0.933521 45
47 2 144.554467 168.255499 38.1839246 1.11803 46
48 2 143.309015 166.832213 37.8683721 1.33333 47
49 2 141.370627 164.627308 37.9819706 1 48
50 0 139.518265 177.238964 35.6929716 1.45004 37
51 0 140.418027 179.355021 35.8265027 1.14492 50
52 0 141.24634 181.271649 36.6150539 0.868757 51
53 0 141.798226 183.135751 37.9143193 1.2803 52
54 2 143.589356 181.143976 36.5538891 1.64015 53
55 2 146.086757 179.517808 37.5083249 1.41421 54
56 2 146.85105 177.351709 38.4990831 1.41421 55
57 2 147.361317 175.362367 39.2218949 1.41421 56
58 2 149.513734 174.170792 41.2944109 1.41421 57
59 2 149.523378 174.762415 42.7673105 1.41421 58
60 2 150.761748 177.274337 43.4176838 1.41421 59
61 2 147.912176 179.552297 37.3619855 1.20711 55
62 2 149.431316 177.437833 36.948889 1.35355 61
63 2 145.78642 179.048594 33.0191547 1.20502 54
64 2 146.778621 177.252526 31.4033071 1.13807 63
65 2 148.114727 176.128638 31.5116482 1.13807 64
66 2 149.563519 175.849585 32.1433567 1.13807 65
67 2 150.713983 177.008645 30.9047382 1.32843 66
68 2 151.998034 177.293644 30.1419139 1.16228 67
69 2 152.974179 175.209802 28.3971202 1.30474 68
70 2 153.085133 173.333795 27.317055 1.10948 69
71 2 153.883548 171.408321 25.757301 1.41421 70
72 2 150.827855 174.491201 31.7722904 1.10555 66
73 2 145.492087 177.787449 31.9821852 1.06904 64
74 2 144.376737 177.850406 33.4836877 1 73
75 2 141.483704 177.459425 33.180509 1 74
76 2 140.040916 176.751457 33.3069351 1 75
77 2 148.084067 176.239464 29.1161869 1.27614 64
78 2 149.151377 175.266511 26.6380925 1.27614 77
79 2 150.883099 173.933336 24.270774 1.41421 78
80 2 151.800266 172.873536 21.8860001 1.41421 79
81 0 153.456467 171.383556 20.6386808 1.46303 80
82 2 154.109364 169.032662 18.9217198 1.51184 81
83 2 154.188634 166.021691 18.0090543 1.80474 82
84 2 153.86274 164.130789 17.7994691 2 83
85 2 152.8161 161.550796 18.0893111 1.5 84
86 2 147.237433 176.804388 26.5849254 1.5 77
87 2 147.798225 174.91185 23.5873387 2 86
88 2 147.176503 173.246121 21.57347 2 87
89 2 149.209039 169.856913 21.1629936 1.66667 88
90 2 150.600619 167.643754 20.5375197 1.5 89
91 0 145.875152 176.208352 25.7168443 1.5 86
92 2 144.38902 178.023743 24.8811373 2 91
93 2 143.298256 179.892353 24.6128762 2 92
94 0 144.345136 175.614161 24.8941186 2 91
95 2 141.14945 174.307016 23.3831455 2 94
96 2 141.719797 172.910317 18.7113613 1 95
97 2 142.003496 170.136991 18.3176811 1 96
98 2 142.222467 174.729176 16.3551677 1.41421 95
99 0 142.223107 184.859103 40.2315437 1.20114 53
100 0 143.136747 186.311802 42.4576982 0.909857 99
101 0 144.492431 187.479808 44.3532868 1.30565 100
102 0 146.270089 187.524061 46.4861919 1.13868 101
103 0 148.150988 187.08203 48.7696831 1.2682 102
104 0 150.853006 185.320204 52.2627172 1.40179 103
105 0 154.021548 183.373285 56.2999444 1.53537 104
106 0 155.186162 180.807778 59.964068 1.43243 105
107 0 156.148278 177.843628 64.9241013 1.31482 106
108 0 156.822613 174.50747 69.4808071 1.26353 107
109 0 157.755563 171.910509 72.8546762 1.41708 108
110 0 158.383723 169.763818 75.7202868 1.41708 109
111 0 158.669514 167.932272 78.7416563 1.37696 110
112 0 158.783941 166.26701 81.5765095 1.55972 111
113 0 158.819724 164.678786 84.1772459 1.29232 112
114 0 158.808158 163.396498 86.7818747 1.41772 113
115 0 158.558484 162.26139 89.3647119 1.15621 114
116 0 158.087609 160.789186 91.6345915 1.07418 115
117 0 157.55752 159.120469 93.9771739 1.25401 116
118 0 157.09264 157.486291 96.7511219 1.056 117
119 0 156.434626 155.770543 99.8348768 1.08338 118
120 0 155.257413 153.875037 102.320018 1.4492 119
121 0 153.736413 151.894958 104.364168 1.32682 120
122 0 152.401662 149.66906 106.077037 1.24233 121
123 0 151.377629 147.150758 108.199408 1.39048 122
124 0 150.200194 144.459491 110.018207 1.31669 123
125 0 149.028491 141.655234 111.675641 1.69046 124
126 0 147.769774 138.944019 113.412081 1.28984 125
127 0 146.611681 136.421048 115.156846 1.28984 126
128 0 145.639232 133.973782 116.8751 1.37372 127
129 0 144.916551 131.587854 118.391865 1.54959 128
130 0 143.829056 129.440486 119.706546 1.4238 129
131 0 142.417956 127.469957 121.164226 1.28838 130
132 0 140.996119 125.308803 122.549861 1.02365 131
133 0 139.198677 122.933445 123.794243 1.3817 132
134 0 137.171154 120.292709 124.809735 1.30244 133
135 0 135.164585 117.717475 125.992259 1.07731 134
136 0 133.373272 115.254616 126.915986 1.67287 135
137 0 131.380269 113.148708 127.790028 1.25865 136
138 0 129.011027 111.506037 127.757513 1.15194 137
139 0 126.500274 110.113935 128.02198 0.796334 138
140 0 123.631433 108.934518 128.139526 1.3076 139
141 0 120.313243 108.349973 128.133085 1.26316 140
142 0 116.83553 107.926475 127.827011 1.10619 141
143 2 116.532442 104.985765 125.007748 1.32514 142
144 0 119.234846 101.669288 124.210918 1.26228 143
145 0 123.469873 103.007629 123.231398 1.26228 144
146 0 126.55891 103.864824 122.727073 1.18036 145
147 0 129.321636 104.970644 122.280163 1.18036 146
148 0 131.828671 106.40809 122.372871 1.63931 147
149 0 134.272416 108.124222 122.376876 1.63931 148
150 0 136.86006 109.283502 121.889846 1.24844 149
151 0 139.402241 109.640537 121.16715 0.999064 150
152 2 137.843779 108.057937 122.528376 1 151
153 2 136.578155 106.74187 122.963413 1.20711 152
154 2 135.01626 103.211026 123.392392 1.41421 153
155 2 133.589431 100.433689 123.764226 1.41421 154
156 0 141.866562 109.948652 120.447566 0.999064 151
157 0 144.262082 109.708166 120.029501 1.19627 156
158 0 146.840248 109.935049 119.721699 1.27 157
159 2 147.851333 111.902557 120.397175 1.34211 158
160 0 149.632386 109.66994 119.332226 1.30903 158
161 0 152.612026 109.132336 118.918683 1.76948 160
162 0 155.503943 109.314003 118.744574 1.20293 161
163 0 158.356594 109.222857 119.205414 1.65037 162
164 0 161.39515 109.145024 119.827705 1.33968 163
165 0 164.388373 109.426473 119.049141 1.35571 164
166 0 167.04913 109.93926 118.979896 1.32446 165
167 0 169.323671 110.607616 118.028436 1.44307 166
168 0 171.659742 111.056663 117.818167 1.44307 167
169 0 174.139933 111.50742 117.610675 1.73066 168
170 0 176.527632 111.956645 118.807023 2.0061 169
171 0 179.011814 112.510938 118.514387 1.32089 170
172 0 181.450607 112.752696 118.723919 1.54584 171
173 0 183.76561 112.804843 119.318132 1.70582 172
174 0 186.076907 112.591055 118.944339 1.66926 173
175 0 188.391282 112.439115 120.0967 1.66926 174
176 0 190.925509 112.334276 121.232611 1.66926 175
177 0 193.521355 112.164201 122.442106 1.93421 176
178 0 196.163331 111.89452 123.391349 2.10924 177
179 0 198.971978 111.253133 123.340329 1.40901 178
180 0 201.931538 111.011293 123.647573 1.40901 179
181 0 204.720166 110.624699 123.750628 1.9963 180
182 0 207.299822 110.491103 123.193569 2.09527 181
183 0 209.939665 109.725924 123.277334 1.80603 182
184 0 212.47765 109.795689 123.398487 1.80603 183
185 0 215.037914 109.9643 123.651996 1.55958 184
186 0 217.626071 109.695808 123.496045 1.98832 185
187 0 220.22396 108.571074 123.468227 1.79924 186
188 0 222.791184 106.842242 124.060204 2.36202 187
189 0 225.474216 105.291607 124.830492 2.53681 188
190 0 229.954253 101.651402 125.617133 2.53681 189
191 2 230.778287 96.605851 121.440279 2.63401 190
192 2 230.921991 93.4207515 117.745118 2.73122 191
193 0 230.726172 90.5790323 115.030419 2.32272 192
194 0 229.109898 87.9796536 109.194113 1.86847 193
195 2 232.929511 89.0114 105.749828 1.41421 194
196 2 235.350883 89.0700346 100.783999 1.72541 195
197 2 233.925991 90.1028981 91.5241374 2.44281 196
198 2 235.639571 87.8126776 87.2927571 2.41421 197
199 2 233.916283 89.8401762 83.1766128 2.41421 198
200 0 232.318563 93.039052 78.7885821 2.20711 199
201 2 230.855867 96.0466382 75.4010132 2.20711 200
202 2 231.17301 103.729122 70.0730397 2.5 201
203 2 228.201265 100.664019 71.2309699 2.25 201
204 0 119.87308 99.7115488 122.605739 1.67899 144
205 0 120.699508 97.4506984 121.009063 1.67899 204
206 0 121.05136 96.7886082 116.742879 1.68236 205
207 0 121.273332 96.7550413 112.411697 1.72184 206
208 0 120.568027 95.6994532 108.864564 1.3095 207
209 0 120.151492 93.3265441 106.237896 1.5085 208
210 0 120.095409 90.7229532 103.583851 1.34153 209
211 0 120.412331 89.5785571 99.5954869 1.73945 210
212 0 120.070385 89.5076543 95.9415427 1.26904 211
213 2 118.275209 91.8447083 93.1875854 1.23607 212
214 2 117.296989 92.2245924 92.2612859 1.13468 213
215 2 116.314569 91.7662729 90.3958861 1 214
216 2 115.301366 91.1774453 89.2345786 1.41847 215
217 2 113.839571 90.843688 87.6944476 1.5 216
218 2 109.493899 89.4894339 87.3310735 1.56066 217
219 2 106.425911 90.4650303 88.1163458 1.41421 218
220 2 103.032583 91.3959016 89.9747158 1.91421 219
221 2 117.938785 92.6268811 89.5142429 1.5 214
222 0 117.761246 92.8584631 85.0438869 1.29667 221
223 0 117.181189 88.8326184 84.8439039 1.29667 222
224 0 118.370125 85.3759973 82.7811866 1.75597 223
225 0 113.580696 107.981238 126.906199 1.61999 142
226 0 110.613525 108.231909 126.176741 1.18617 225
227 0 107.979852 107.729247 126.430345 1.39518 226
228 0 105.384075 107.181422 126.72108 1.39518 227
229 0 102.605417 106.383393 126.769712 0.938907 228
230 0 99.3981871 105.81434 125.712281 1.10067 229
231 0 96.1687633 105.509702 125.789889 1.11761 230
232 0 93.4239385 104.801045 124.535064 1.74481 231
233 2 92.1500172 101.815001 123.175062 2 232
234 2 92.9105649 98.4785441 122.593848 2 233
235 2 93.7725547 95.4817354 122.195998 2 234
236 0 89.8017673 106.287721 124.35253 1.60507 232
237 0 86.2270168 107.945164 124.252707 1.46533 236
238 0 82.3989762 109.774949 124.129369 1.32559 237
239 0 78.3566823 111.764004 123.782171 1.18586 238
240 0 75.7109616 113.418086 121.084827 1.60016 239
241 0 73.0979738 116.492732 122.482662 1.64999 240
242 0 71.4013988 118.29031 122.709768 1.40702 241
243 0 69.9261788 120.300715 122.197468 1.40702 242
244 0 68.459766 122.365094 121.680195 1.22926 243
245 0 66.942072 124.259579 120.500951 1.40001 244
246 0 65.7906433 126.521905 120.597565 1.18835 245
247 0 64.8558874 128.811086 119.740602 1.18835 246
248 0 63.8845252 131.068181 118.886204 1.18994 247
249 0 62.9149441 134.346076 117.278042 1.18994 248
250 0 73.5716836 113.014565 120.058425 1.845 240
251 0 70.6663913 113.502685 118.191759 1.78695 250
252 0 67.925664 113.522391 116.598744 1.63644 251
253 0 67.3041495 111.793755 112.205769 1.60304 252
254 0 66.8020206 109.553647 108.333782 1.83227 253
255 0 66.7867808 106.712099 102.040128 1.66694 254
256 0 69.3701071 108.387448 97.5194671 1.15491 255
257 0 72.1875423 105.155121 95.3235536 1.15491 256
258 0 73.8432181 102.812006 95.3556991 1.20489 257
259 0 75.5656691 100.737594 94.0904629 1.48935 258
260 0 77.8767678 99.5757436 93.0218623 1.29843 259
261 0 80.5930249 98.0652812 91.6708428 1.28945 260
262 2 151.181153 186.525359 50.6374681 1 104
263 2 152.764466 187.503002 51.6349922 1.41421 262
264 2 151.776777 188.03032 51.1851857 1.5 263
265 2 149.343598 189.209285 50.2441658 1.5 264
266 2 146.973868 190.645551 48.2134077 1.5 265
267 2 145.077892 190.069011 47.939651 1.5 266
268 2 143.902017 188.524495 47.4968028 1.5 267
269 2 144.909486 186.041421 47.9256646 1.5 268
270 2 153.924148 188.293698 51.8990505 1.41421 263
271 2 155.24535 188.733311 52.16772 1.41421 270
272 2 154.168389 189.87868 52.2678989 1.62132 271
273 2 154.896572 191.028952 53.3527233 1.62132 272
274 2 155.927439 191.975236 53.7303584 1.62132 273
275 0 157.408229 193.373648 53.8524696 1.51777 274
276 2 158.922367 194.919673 53.8562395 1.41421 275
277 0 144.072205 188.01084 44.5139483 1.04218 102
278 0 142.356182 188.897812 42.5035892 1.41614 277
279 2 142.620764 187.687596 43.596425 1.70807 278
280 2 143.703321 186.366146 45.8626628 1.70807 279
281 2 146.025935 184.272701 46.4927164 1.70807 280
282 2 149.856282 183.831164 47.0988766 1.85371 281
283 2 152.914901 183.797931 47.7731347 1.60948 282
284 2 154.29527 182.578766 47.8783527 1.41421 283
285 2 155.969697 181.778216 47.9485035 1.41421 284
286 2 158.267818 181.335289 48.2785661 1.62132 285
287 2 160.550644 181.852074 48.6256507 1.82843 286
288 2 141.393268 188.590927 42.8731522 1.41614 278
289 2 140.243063 187.275413 42.3346865 1.41614 288
290 0 140.370044 185.612211 41.5902132 1.41566 289
291 2 140.594811 183.968841 40.8125476 1.41518 290
292 2 139.609675 182.662265 40.1059046 1.41421 291
293 2 137.261528 183.289666 39.3029334 1.20711 292
294 2 135.527689 181.814261 39.3178544 1.41421 293
295 2 134.824793 180.874206 39.2464783 1.41421 294
296 2 142.164035 190.79388 43.5477116 1.73607 278
297 2 143.387363 194.406131 44.986798 1.38343 296
298 0 143.84776 196.303037 45.2257458 1.49645 297
299 2 144.376133 198.166845 45.4115265 1.60948 298
300 2 146.19908 202.525202 44.5839974 1.78452 299
301 2 146.904893 205.577549 42.7684296 2 300
302 2 145.548149 201.592554 46.6406179 1.95381 300
303 2 143.742391 195.870706 50.208963 2 298
304 2 145.040171 198.094362 49.724084 1.70711 303
305 2 143.415 193.101211 50.4695442 1.41421 303
306 2 142.973327 191.364767 50.1157162 1.41421 305
307 2 142.007954 190.248117 50.2901881 1.20711 306
308 2 141.098002 189.884356 51.1406779 1.5 307
309 2 142.499624 188.748943 49.6018129 1.5 308
310 0 140.764164 189.886145 40.568919 1.33512 278
311 0 139.368979 191.225322 38.6378394 1.81617 310
312 0 137.837187 193.226172 37.8706985 1.25237 311
313 0 135.632185 195.139223 37.7343417 1.25237 312
314 2 137.634921 197.876042 37.6003715 1.41421 313
315 0 138.593067 200.750247 36.8755563 1.37677 314
316 2 139.127298 203.502865 35.8748538 1.33933 315
317 2 138.114027 205.861915 35.3355035 1.41421 316
318 2 137.32017 207.149277 34.6745018 1.41421 317
319 2 136.378609 208.637776 34.1617637 1.41421 318
320 2 136.371548 209.925749 33.9148222 1.10948 319
321 2 136.360643 211.426679 34.0416513 1.60948 320
322 2 135.08587 212.70321 33.997156 1.70711 321
323 2 133.343216 212.632203 33.5607285 1.56066 322
324 2 134.643141 208.412189 33.209078 1.41421 319
325 0 133.205332 197.127896 37.3447152 1.27177 313
326 0 131.832449 199.538465 37.7145953 1.22388 325
327 0 131.047916 202.518033 37.6300123 1.22388 326
328 0 132.68605 204.737072 37.9487714 1.00928 327
329 0 133.901451 206.869268 37.9848334 1.00928 328
330 0 135.038287 208.849324 37.9985363 1.00928 329
331 0 136.386213 210.485478 37.4965552 1.47807 330
332 0 135.795128 212.478384 36.9780292 1.59815 331
333 2 133.660777 214.39035 36.1998554 1.29907 332
334 0 133.474073 217.052089 35.0925625 1.17405 333
335 2 134.830681 216.937422 34.6421375 0.837026 334
336 2 135.203851 217.652031 34.2213903 1 335
337 2 134.222088 218.498235 33.5030794 1 336
338 2 135.052973 218.84743 33.5783786 1 337
339 2 133.797786 215.460765 37.9498852 1.10555 333
340 2 133.178913 214.06941 40.2011921 1.20844 339
341 2 135.450277 212.509014 41.2440988 1.41421 340
342 2 137.013061 211.348107 40.3118388 1.41421 341
343 0 137.913359 211.680318 37.7917434 0.963457 331
344 0 139.801283 212.599445 38.1235948 0.963457 343
345 0 141.81797 213.627362 38.6542558 1.10654 344
346 0 143.994658 214.595987 38.7305932 1.59906 345
347 0 146.176444 215.491625 38.7182215 1.43517 346
348 0 147.97749 216.329472 39.2133287 1.43517 347
349 0 147.897732 218.90237 42.0312776 1.64771 348
350 0 147.731669 221.632545 44.8910635 1.86025 349
351 0 146.957481 223.221508 48.3671572 1.6467 350
352 0 145.177 223.419426 52.1895366 1.61785 351
353 0 143.699716 223.740989 55.9522211 1.79207 352
354 0 141.909375 225.443329 60.2220205 1.79207 353
355 0 138.421044 210.571773 38.2149742 0.981729 343
356 2 138.95549 209.375099 38.7293803 1 355
357 2 139.480547 208.688439 38.9884095 1 356
358 2 140.54087 208.263135 40.8014354 0.707107 357
359 2 141.459676 209.143306 40.6220158 1 358
360 0 134.713088 199.726649 37.8483102 1.14038 326
361 2 135.83739 198.448885 40.3274527 1.14038 360
362 2 137.135442 198.28441 42.0971459 1.41421 361
363 2 138.795904 200.236358 42.4841047 1.41421 362
364 0 136.968045 200.622701 37.503576 1.14038 360
365 0 139.096837 201.668698 38.353798 1.33621 364
366 0 141.262002 202.535458 39.2368779 1.53203 365
367 0 142.926237 204.1041 39.3049958 1.18013 366
368 0 144.078786 206.002505 39.2045154 1.62531 367
369 0 144.706107 208.230803 38.6200942 1.27298 368
370 2 143.806793 210.218031 35.626894 1 369
371 2 142.997797 211.626142 34.4083727 1 370
372 2 142.271893 212.62 32.4654883 1.41421 371
373 2 144.124711 213.476645 32.1373306 1.41421 372
374 2 145.967901 213.952363 31.8801991 1.41421 373
375 2 149.037351 213.351036 32.1071098 1.41421 374
376 2 137.339161 189.57386 35.39724 1.5 311
377 2 138.25123 188.078668 33.0576681 1.13807 376
378 2 137.566196 185.731014 32.6117573 1.27614 377
379 2 137.347317 182.834858 32.4377895 1.41421 378
380 2 136.819486 180.740283 32.7172203 1.41421 379
381 2 137.552012 179.616728 32.7640923 1.41421 380
382 2 135.550018 178.335016 33.3185642 1.60948 381
383 2 134.180139 176.622045 33.7307465 1.80474 382
384 2 133.252967 175.682396 35.0832656 1.90237 383
385 2 140.322473 179.258357 31.6052312 1.23832 381
386 2 141.675732 179.166759 31.189964 1.3558 385
387 2 142.737594 177.407355 30.9300221 1 386
388 2 140.062538 184.770994 28.4791788 1.41421 379
389 2 140.313036 186.088424 28.6752929 1.41421 388
390 2 138.517149 187.401302 28.7732293 1.41421 389
391 2 136.758949 188.790511 28.5955551 1.41421 390
392 2 134.922642 190.295165 28.2618473 1.41421 391
393 2 133.445211 190.311842 27.5895101 1.41421 392
394 2 131.771242 189.29401 27.0219707 1.41421 393
395 2 131.388796 186.709683 26.4658803 1.78825 394
396 2 132.843713 191.333896 24.5564327 1.5 393
397 2 130.153307 194.775783 22.1668499 1.5 396
398 2 128.528789 195.110138 21.9914976 1.5 397
399 2 126.724568 194.246237 21.7888368 1.5 398
400 2 129.365739 192.831627 26.0072165 1.54951 399
401 2 131.563745 191.497746 27.4079452 1.54951 400
402 2 133.20428 192.078974 21.9765335 1.16421 396
403 2 131.68696 193.638711 20.2401052 1.33088 402
404 2 130.321614 193.63237 18.3882534 1.41421 403
405 2 130.302376 192.640226 17.8830045 1.20711 404
406 2 140.996075 183.903714 27.4670989 1.5 388
407 2 142.550867 182.217061 27.4937891 1.5 406
408 2 144.099133 182.687642 27.3303652 1.75 407
409 2 138.387695 182.89241 28.2678371 1.41421 388
410 2 137.432743 182.346046 28.2644098 1.41421 409
411 2 136.03364 181.212363 28.3057721 1.41421 410
412 2 133.583341 179.108665 28.3346202 1.60948 411
413 2 131.732595 177.441619 27.8503643 1.60948 412
414 2 130.050133 176.627367 26.3006219 1.29595 413
415 2 129.976032 175.395285 24.7530828 1 414
416 2 130.148828 174.486421 24.5991069 1 415
417 2 129.772804 173.123912 24.3390862 1 416
418 0 129.611314 171.606003 24.0411831 1.06904 417
419 2 129.285584 170.077908 23.7283328 1.13807 418
420 2 129.612666 168.025867 23.3096516 1.27614 419
421 0 129.549308 166.199024 22.8871375 1.19281 420
422 2 129.435887 164.507713 22.6578745 1.10948 421
423 2 128.694817 163.337865 22.0521761 1 422
424 2 128.551264 169.138031 21.0752694 1 419
425 2 125.776185 168.61846 19.4915921 0.914214 424
426 2 125.792549 168.820856 19.5384256 1.41421 425
427 2 124.438016 170.022238 19.6958777 1.41421 426
428 2 132.426201 179.747256 26.0800915 1.60948 412
429 2 130.710712 179.072888 24.4752316 1.55228 428
430 2 127.013609 178.272785 23.5179701 2 429
```
