## Supplementary Data (Dsec PN traces) for "Olfactory projection neuron rewiring in the brain of an ecological specialist": Dsec_77_R_lPN_m_ml3.swc

```
# SWC format file
# based on specifications at http://www.neuronland.org/NLMorphologyConverter/MorphologyFormats/SWC/Spec.html
# Created by nat::write.neuron.swc
# PointNo Label X Y Z Radius Parent 
1 0 103.816383 188.293315 18.8511709 4.74207 -1
2 0 103.729184 183.711854 22.5268101 1.7621 1
3 0 104.412949 181.564942 23.419393 1.23133 2
4 0 105.284691 179.686161 24.4659435 1.42246 3
5 0 106.570897 178.140279 25.9266979 1.13018 4
6 0 108.413613 177.236606 27.3597936 1.36766 5
7 0 110.644732 176.764556 28.0585891 0.913311 6
8 0 113.915963 176.858923 28.7187959 1.21235 7
9 0 117.779228 176.809469 29.2341697 1.20519 8
10 0 120.844588 176.870162 29.766172 1.18314 9
11 0 123.255058 177.129241 30.3149979 0.990897 10
12 0 125.417879 177.784225 31.252673 0.853076 11
13 0 127.607354 178.219501 32.2614113 1.21242 12
14 0 129.799642 178.930424 32.8067223 1.23321 13
15 0 132.063177 179.508615 33.085136 1.23321 14
16 0 134.180051 180.181798 33.6507073 1.21146 15
17 0 135.97119 181.210876 34.3708973 1.19254 16
18 0 137.739454 182.141026 35.1729931 1.19254 17
19 0 139.077607 183.187773 36.6116872 1.13668 18
20 0 140.425285 184.076134 38.4368531 1.0403 19
21 0 141.81255 184.89608 40.3699287 0.945613 20
22 0 143.227393 185.58169 42.4230664 1.25549 21
23 0 144.755734 186.189658 44.3155154 1.15444 22
24 0 146.398259 186.207436 46.4625956 1.32428 23
25 0 147.749877 186.057537 48.8849074 1.52378 24
26 0 148.888668 185.807814 51.4238619 1.16776 25
27 0 150.224975 184.625269 54.2063289 1.51972 26
28 0 151.653702 183.082821 57.267905 1.06339 27
29 0 152.710345 181.091989 61.2794311 1.58541 28
30 0 153.010887 178.720698 66.1354999 1.46305 29
31 0 152.912594 176.306974 70.9403696 2.21325 30
32 0 152.123003 173.597189 73.6758899 1.51284 31
33 0 151.392823 170.800782 76.191726 1.1238 32
34 0 150.684695 167.827743 79.1417235 1.57289 33
35 0 150.059863 164.975855 82.118289 1.48204 34
36 0 149.330978 162.577354 85.066612 1.48204 35
37 0 149.073402 160.236989 88.1747413 1.28486 36
38 0 149.033147 158.107923 90.7262928 1.28486 37
39 0 148.690927 156.269467 93.5044789 1.28486 38
40 2 147.843789 153.993374 98.3338042 2.32843 39
41 0 147.05358 151.281585 101.779618 2.32843 40
42 2 146.290289 148.440916 105.153308 1.82843 41
43 0 145.893657 146.130222 107.594441 1.62132 42
44 2 145.648541 143.52676 110.052756 1.41421 43
45 2 145.511708 140.497872 112.629216 1.41421 44
46 0 145.345877 137.627677 115.554089 1.70711 45
47 2 145.117558 134.900991 118.437724 1.5 46
48 2 144.622513 132.742778 119.340629 1.23607 47
49 0 143.828849 130.598797 121.125942 1.36803 48
50 2 142.92156 128.472817 122.913371 1.5 49
51 0 141.637938 126.858084 124.062731 1.68402 50
52 0 140.20218 124.943645 125.196218 1.36803 51
53 0 138.502434 122.728887 126.261175 1.55205 52
54 2 136.728199 120.375098 127.352067 1.23607 53
55 0 134.944739 117.980411 128.022138 1.24716 54
56 0 133.345607 115.800941 128.632583 1.25824 55
57 0 131.629265 113.702235 128.899785 1.25219 56
58 0 129.88092 111.615645 128.989308 1.25219 57
59 0 127.946889 110.065818 128.315471 1.45051 58
60 0 125.792872 108.775933 127.612097 1.09279 59
61 0 123.380524 107.562728 126.974163 1.09279 60
62 0 120.528033 106.486447 126.906769 1.84068 61
63 0 117.594954 106.118543 127.185829 1.55962 62
64 0 114.909047 106.242638 127.369536 1.73699 63
65 0 112.281779 105.559934 127.335109 1.7757 64
66 0 109.848315 105.063031 126.64188 1.65797 65
67 0 109.927407 103.707102 124.578999 1.40533 66
68 0 110.269295 102.230587 122.463481 1.5246 67
69 0 111.019972 100.797715 120.201437 1.84876 68
70 0 111.968906 99.0379377 118.469344 2.05896 69
71 0 113.110259 97.3687566 116.737099 1.59487 70
72 0 114.170168 95.958891 114.595302 1.7083 71
73 0 114.875965 94.9124688 111.51506 1.93923 72
74 0 115.353555 93.6680074 108.175457 1.73051 73
75 0 115.568031 92.3856519 104.348494 1.97495 74
76 0 114.768841 91.5204381 100.201261 1.61083 75
77 0 113.666991 90.5801157 96.5986502 1.37354 76
78 2 113.282104 90.2449457 94.5774953 1.5 77
79 0 114.832457 90.5779904 92.8312513 1.19838 78
80 0 116.352456 90.9130758 91.0594414 1.39676 79
81 0 117.807747 91.2478612 89.256762 1.09514 80
82 0 119.192197 91.6102173 87.4357795 1.29352 81
83 0 120.22096 93.5159386 83.39797 1.52456 82
84 0 119.521311 94.1986269 81.3134826 1.25893 83
85 0 119.630605 96.5843509 77.3417834 1.78753 84
86 0 120.033967 99.4137118 74.2927404 2.36395 85
87 0 121.464722 102.110806 71.5218724 1.67285 86
88 0 123.676784 104.347744 69.8368194 2.10258 87
89 0 125.745096 106.77472 68.349272 2.08326 88
90 0 126.290424 110.187553 63.757703 2.08326 89
91 0 129.66545 111.05631 61.9713677 2.04163 90
92 2 133.207304 111.844983 60.4411979 2 91
93 0 122.460868 94.8666288 81.6239144 1.47272 83
94 0 124.816495 96.2007861 80.6193463 1.64767 93
95 0 127.095174 97.9692336 79.6708164 1.65817 94
96 0 129.316131 100.167773 78.3575222 1.37087 95
97 0 131.25643 102.396978 78.2704053 1.4585 96
98 0 133.267326 104.687543 77.7482134 1.30615 97
99 0 134.888657 107.184876 77.4343033 1.88619 98
100 0 134.751172 109.867492 76.2543608 1.69175 99
101 0 134.064146 112.215334 73.8760779 1.58569 100
102 0 133.068445 114.622126 71.5981033 1.77342 101
103 0 131.684156 117.140794 69.2078 1.62875 102
104 0 131.799147 121.135323 67.3683918 1.43505 103
105 0 131.859443 124.046388 66.0333178 1.28111 104
106 0 131.42051 126.886221 64.9945869 1.36253 105
107 0 130.87749 129.501491 64.6556534 1.51204 106
108 0 129.684135 131.951912 63.2980435 1.55233 107
109 0 127.720891 133.968415 61.7836507 1.33958 108
110 0 125.744742 135.784008 59.9932187 1.38362 109
111 0 124.1173 134.05392 59.2670301 1.30148 110
112 0 122.754645 132.483019 58.5757208 1.21933 111
113 0 122.171085 132.149233 55.4954215 1.28685 112
114 0 121.699881 132.513276 53.2641246 1.28685 113
115 0 123.661345 136.163502 57.9503685 1.18249 110
116 0 121.521916 135.411559 56.4399248 1.56975 115
117 0 119.604074 135.722263 54.901537 1.34751 116
118 0 118.06677 136.613308 52.5985903 1.12549 117
119 0 117.02038 137.239308 49.288463 1.29312 118
120 2 117.44942 138.349003 45.649062 1.29312 119
121 2 118.680775 137.535961 44.1800109 1.29312 120
122 2 121.865492 138.819758 41.6951372 1.5 121
123 0 114.07798 87.7525058 94.0661745 1.25 78
124 2 114.835609 85.4095186 93.5809303 1.5 123
125 0 112.734262 84.237065 93.1908248 1.5 124
126 2 110.602146 83.1085951 92.8335178 1.5 125
127 0 110.131383 90.8756523 93.0367968 1.23747 78
128 0 107.946041 91.9337334 92.354763 1.40205 127
129 0 105.698772 92.9408583 92.2235119 1.52104 128
130 0 103.365331 93.7108204 92.0565127 1.52104 129
131 0 101.038528 94.4955474 91.9044188 1.26569 130
132 0 98.8146136 95.6024764 91.5360108 1.65356 131
133 0 96.6274557 96.7612207 91.8830709 1.70178 132
134 0 94.6974318 98.0687199 93.2064944 1.7829 133
135 0 92.5816047 98.9236947 94.6058637 1.8418 134
136 0 90.1653427 99.5155307 95.1216991 1.81568 135
137 2 90.3763241 97.3226445 92.1068191 1.54803 136
138 2 91.9053358 95.6011915 90.4257038 1.41421 137
139 0 93.4711072 94.4536638 89.0462155 1.41421 138
140 2 94.9855269 93.2706796 87.673229 1.41421 139
141 2 96.9352207 91.7780663 87.3940315 1.41421 140
142 2 100.373091 90.3054303 87.1146831 1.60948 141
143 2 103.139994 89.0161448 86.9914578 1.90237 142
144 2 107.593701 88.1578976 86.8139865 2 143
145 2 110.210033 87.1461777 86.4186609 2 144
146 2 113.376029 86.5699941 85.8699047 2.03934 145
147 2 118.018467 86.3321123 85.2532538 2.11803 146
148 0 87.6623901 100.058673 95.3986133 1.97456 136
149 0 85.3768397 100.968061 96.016746 1.78018 148
150 0 83.3338858 102.018918 97.2342233 1.61217 149
151 0 81.1594464 103.13287 97.963118 1.94187 150
152 0 79.0372548 104.189859 99.0167014 1.94187 151
153 0 76.9691763 105.329817 100.096727 1.51221 152
154 0 74.5504932 106.143987 99.685289 1.37177 153
155 0 72.5005096 107.758678 99.473777 1.54119 154
156 2 78.3692363 100.733266 100.114834 1.5901 152
157 2 78.9320851 98.6007473 99.7736775 1.41421 156
158 2 79.9306852 97.6391182 99.3719171 1.41421 157
159 2 80.9080606 96.111814 98.8061585 1.41421 158
160 2 82.412077 95.7768904 98.4847389 1.41421 159
161 2 83.9202664 94.930473 97.9325655 1.41421 160
162 0 85.7248105 94.5557482 97.1210488 1.41421 161
163 2 87.5408965 94.2114819 96.3204054 1.41421 162
164 0 89.0398949 93.1116771 95.6576279 1.41421 163
165 2 90.5449083 92.0159525 95.009653 1.41421 164
166 2 92.0770608 90.859847 93.7188275 1.41421 165
167 2 94.1550051 90.3820859 92.6655742 1.41421 166
168 2 95.6820591 89.405692 91.0293429 1.41421 167
169 2 97.6657934 88.3835007 89.6271382 1.41421 168
170 2 99.6579713 87.681939 88.8160282 1.41421 169
171 2 100.657569 87.2399182 88.703905 1.41421 170
172 2 121.956804 103.394074 125.993426 1.5 62
173 2 125.845482 104.468112 124.185068 1.4857 172
174 2 127.677003 104.955505 124.94409 1.44281 173
175 2 130.123851 105.753649 125.686151 1.60948 174
176 2 132.31359 106.25228 126.750893 2.0204 175
177 2 119.551346 102.189728 124.852499 1.27614 172
178 2 118.913625 100.408257 124.185496 1.41421 177
179 2 119.398663 99.3753917 122.557846 1.60948 178
180 2 122.836058 96.4539138 120.922652 2 179
181 2 125.749064 95.3085027 119.614591 2 180
182 2 130.235983 96.5334725 118.975622 1.80474 181
183 2 132.56905 97.3947382 119.15933 1.70711 182
184 2 137.28355 100.776633 119.81781 1.51184 183
185 2 139.292979 102.529547 120.19952 1.60948 184
186 2 141.88358 104.531327 120.64004 1.60948 185
187 2 144.032028 106.14646 120.986106 1.70711 186
188 2 147.961908 108.371743 121.594755 1.80474 187
189 2 150.960262 109.409646 121.951014 1.70711 188
190 2 153.426072 183.037643 61.0900615 2 29
191 2 153.27508 187.058484 61.8816951 2 190
192 2 153.229179 189.763102 61.8331611 2 191
193 2 152.696531 192.292988 61.8093985 2 192
194 2 151.743473 194.550983 62.1278066 2 193
195 2 151.881889 197.209293 62.6337004 2.27614 194
196 2 151.226243 199.890443 62.6876502 2.27614 195
197 2 149.383025 203.218763 62.1872605 2.13807 196
198 2 147.622666 208.267568 62.1665762 2 197
199 2 146.609729 210.923091 61.6387132 2 198
200 2 145.248004 213.413242 61.0142996 1.80474 199
201 2 142.688718 217.833619 59.7957429 1.51184 200
202 2 141.968311 221.09886 58.7321899 1.41421 201
203 2 141.32022 224.050096 58.2157548 1.20711 202
204 2 141.323683 226.621846 58.1257661 1 203
205 2 142.062796 228.525698 58.3296161 1 204
206 2 141.710962 229.85422 58.1865017 1 205
207 2 141.269831 230.649603 58.1734175 1 206
208 2 141.305734 231.156185 59.0271344 0.609476 207
209 2 140.827716 232.462665 59.8963442 1.32843 208
210 2 140.254375 233.670022 61.1877188 1.88562 209
211 2 141.864332 236.303493 62.2200746 1.88562 210
212 2 142.824463 237.57581 63.0646281 1.41421 211
213 2 143.739667 238.873105 63.731389 1.41421 212
214 2 144.600629 240.186233 64.1905286 1.41421 213
215 2 145.03863 241.846007 64.5550409 1.60948 214
216 2 146.323 243.438377 64.9374726 1.80474 215
217 2 147.041204 244.808251 65.0311499 1.70711 216
218 2 148.543212 245.983669 64.3145965 1.68817 217
219 2 150.690906 247.106687 64.2033012 1.41421 218
220 2 151.257286 248.476856 64.2679673 1.41421 219
221 2 152.17853 249.238044 64.3376723 1.41421 220
222 2 153.367962 250.273355 64.7167282 1.70711 221
223 2 153.714487 251.251044 65.2443712 1.99036 222
224 2 154.96883 253.501255 64.6186862 1.13807 223
225 2 154.955438 256.408072 64.4025831 1 224
226 2 155.94705 257.570456 64.5479481 1.27614 225
227 2 156.12698 259.196191 64.666141 1 226
228 2 156.96917 260.325784 64.8162667 1.20711 227
229 2 156.747717 261.277876 64.8843042 1.41421 228
230 2 141.282924 231.949845 58.0030885 0.891422 207
231 2 140.238873 233.369327 57.4594476 1.23607 230
232 2 140.83415 234.490851 58.0541157 1.41421 231
233 2 141.911135 236.110863 59.0190575 1.41421 232
234 2 142.892369 236.962712 59.8511394 1.41421 233
235 2 144.030003 238.127187 60.5499355 1.41421 234
236 2 144.681955 239.53101 61.2970234 1.41421 235
237 2 146.252376 241.360851 62.2451717 1.51184 236
238 2 146.62682 242.534237 63.2050226 1.20711 237
239 2 147.031761 244.023469 63.7836466 1.19256 238
240 2 147.861163 245.656255 63.9688793 1.19256 239
241 2 149.877121 246.86896 64.2567553 1.46212 240
242 2 151.190239 248.017062 64.4396643 1.68817 241
243 2 152.892227 249.917585 64.6282796 1.41421 242
244 2 154.134686 251.035092 64.7734995 1.41421 243
245 2 154.956859 253.695761 65.8455702 1.13807 244
246 2 155.52324 254.594929 66.1618609 1.16667 245
247 2 157.372455 255.250271 66.4744625 0.833333 246
248 2 157.900673 256.000434 66.6815667 1 247
249 2 158.949721 254.914709 67.7594198 1.08156 248
250 2 157.635601 257.538701 65.8592677 1.27614 248
251 0 159.501106 259.046514 65.8971444 1.51603 250
252 2 161.351579 260.615535 65.8921739 1.75592 251
253 2 164.081827 261.556771 65.8755787 1.90237 252
254 2 166.004695 262.685767 65.1559077 1.78994 253
255 2 168.433695 263.284469 63.9264834 1.66918 254
256 2 170.189428 264.413312 61.4174804 1.60555 255
257 2 168.818498 265.115701 59.1372351 1.5 256
258 2 156.644891 258.260891 65.6275509 1.41421 250
259 2 156.552625 259.355275 65.5117814 1.27614 258
260 2 155.392812 260.192852 65.4865928 1.13807 259
261 2 154.899283 261.316843 65.5621173 1 260
262 2 154.387062 262.22339 65.629454 1 261
263 2 154.5022 263.262841 65.7642733 1.06904 262
264 2 156.304692 265.282797 66.0877105 1.27614 263
265 2 156.052146 267.399838 66.2680778 1.41421 264
266 0 145.89059 187.170987 48.2103703 1.26189 25
267 2 144.046205 188.318219 47.5625911 1.5 266
268 2 143.200565 190.463705 43.9862821 1.5 267
269 2 141.72987 191.508333 42.3937719 1.33333 268
270 0 141.300978 192.439945 40.4546754 1.16667 269
271 2 141.000581 195.560644 38.8042947 1 270
272 2 140.523909 197.468492 39.1166091 0.833333 271
273 2 140.58069 198.565008 39.8433098 1 272
274 2 139.229583 201.98597 39.7592523 1 273
275 2 138.939839 203.757918 39.5807733 1 274
276 2 138.073391 206.040667 39.329035 1 275
277 2 137.386837 207.640872 39.1587406 1.13807 276
278 2 137.082212 209.539564 39.06988 1.27614 277
279 2 135.625381 212.596268 38.9044086 1.41421 278
280 2 134.137891 214.483359 38.9324737 1.41421 279
281 2 132.420851 216.557986 39.2782278 1.27614 280
282 2 130.315353 220.104591 40.6092385 1.13807 281
283 2 130.051561 223.078136 40.3879946 1.18409 282
284 2 131.769128 224.692912 40.1739616 1.04602 283
285 2 132.76684 224.967383 39.9370315 1 284
286 2 129.441983 221.587879 42.5894838 1.30474 282
287 2 129.56792 223.021148 45.0307754 0.883427 286
288 2 130.384047 224.573542 46.8763499 1.35483 287
289 2 131.354305 226.839995 49.9547112 1.07089 288
290 2 132.319094 228.040068 53.1631629 1.29545 289
291 2 131.777405 229.350028 54.5984131 1 290
292 2 132.838671 229.975441 56.8238962 1.23607 291
293 2 130.788658 232.650688 55.4083557 1.43426 292
294 2 130.415704 234.075074 54.9734435 1.4209 293
295 2 132.03126 236.196303 55.2982544 1.41421 294
296 2 133.696282 239.984805 53.8396357 2 295
297 2 134.986764 231.228192 57.161873 0.962117 292
298 2 136.03624 232.031138 57.3022388 1.36852 297
299 2 141.567603 188.519783 46.9531434 1.5 267
300 0 139.452108 188.734357 46.7888714 1.22855 299
301 2 137.27628 188.995213 46.6706637 0.957107 300
302 2 135.85338 190.229723 46.1748167 0.914214 301
303 2 133.462481 192.238167 45.9248244 1.10948 302
304 2 131.345555 193.326232 44.5162221 1.30474 303
305 2 130.084019 195.444953 42.0273674 1 304
306 2 128.317202 199.000652 38.6533371 1.20162 305
307 2 126.314059 201.762334 33.5224095 0.940847 306
308 2 124.843302 203.605053 31.1772387 1.10555 307
309 2 123.598164 205.514678 29.2548851 1.25988 308
310 0 123.68215 203.948191 27.8730283 1.12994 309
311 2 123.745712 202.65859 26.284343 1 310
312 0 130.346108 195.030969 45.3582451 1.15237 304
313 2 129.228195 196.81565 46.1388673 1 312
314 2 128.632479 197.757715 46.254104 1 313
315 2 127.406417 200.775399 44.7812152 1.4714 314
316 2 126.080733 203.523564 45.5428048 1.14459 315
317 2 124.101774 206.076048 45.3423639 1.13807 316
318 2 122.746265 208.55483 44.8018302 1.27614 317
319 2 121.570693 212.322012 43.4246625 1.51184 318
320 2 121.212947 214.586207 40.3158396 1.31961 319
321 2 122.474597 215.193157 38.4653887 1.32843 320
322 2 128.585642 202.567692 42.5527822 1 315
323 2 128.935697 206.028212 42.7281642 1 322
324 2 127.401716 208.237185 42.8337235 1.32739 323
325 2 124.488018 212.799619 42.8002179 1.16667 324
326 2 123.750475 214.180038 41.8291578 1.5 325
327 2 124.64493 215.425319 40.6993756 1.5 326
328 2 125.956168 215.155655 39.616821 1.5 327
329 2 130.226103 205.036807 40.8746401 1 322
330 2 131.452985 207.888519 41.4937342 1.51812 329
331 2 132.67785 207.936161 40.825784 1.12132 330
332 2 129.980214 196.547234 42.6975805 1.95399 312
333 2 130.047615 197.466316 41.093219 1.80474 332
334 2 131.522974 199.598084 39.5912615 1.4714 333
335 2 132.173158 200.677636 38.0416381 1.13807 334
336 2 134.407519 203.333671 36.5356512 1.05505 335
337 2 133.985521 205.384305 35.8576588 1.18886 336
338 2 134.847208 208.980666 34.8238764 1.41421 337
339 2 135.083897 210.426399 35.3412588 1.60948 338
340 2 135.670843 211.499264 35.3190901 1.30474 339
341 2 136.283852 212.460512 35.344314 1.40237 340
342 2 138.785235 213.950002 35.6375797 1.41421 341
343 2 142.653509 214.82939 36.0523534 1.41421 342
344 2 144.686581 215.071556 36.3955364 1.41421 343
345 2 147.488306 215.337352 36.8748501 1.41421 344
346 2 146.743704 184.160519 44.563435 1.33333 24
347 2 146.800033 181.901089 42.7410421 1.5 346
348 2 147.754506 179.115726 40.3236802 1.91667 347
349 0 147.957063 177.920522 39.1699414 1.95833 348
350 2 149.742817 176.350045 41.0776996 1.27614 349
351 2 151.600795 176.589651 41.5765873 1.13807 350
352 2 152.840272 176.008594 41.9102759 1 351
353 0 154.132237 177.859297 42.3042739 0.957107 352
354 0 154.918825 180.268138 42.5530906 0.847296 353
355 2 155.64139 180.254608 42.8540908 0.914214 354
356 2 154.158664 180.306426 42.2380261 0.780379 354
357 2 148.187917 176.750965 38.0744954 2 349
358 2 149.288531 171.554616 39.2838869 1.5 357
359 2 151.117522 167.751387 39.691139 1.70711 358
360 2 153.104206 165.295262 40.040995 1 359
361 2 153.372923 164.266453 40.4783096 1 360
362 2 153.306035 162.805305 40.566029 1 361
363 2 153.316943 161.099434 40.6788725 1.10948 362
364 2 152.207258 159.523694 40.8122798 0.902369 363
365 2 151.220109 159.445432 41.1397697 1 364
366 2 151.485139 164.733092 39.7965748 1.70711 359
367 2 150.71274 161.135773 39.3253849 1.70711 366
368 2 150.3916 160.090481 35.8775744 1.82843 367
369 2 148.791789 157.684403 34.4353606 1.82843 368
370 2 147.813556 159.25426 30.2312132 1.82843 369
371 2 147.962137 158.903177 27.3627073 1.62132 370
372 2 146.676664 159.575948 33.4925853 1.69036 370
373 2 146.96724 163.790441 34.037581 1.48325 372
374 2 147.455446 165.737617 33.9000798 1.41421 373
375 0 148.10238 168.199177 33.5955257 1.68817 374
376 2 148.623116 170.572789 33.4281711 1.46212 375
377 2 147.976294 172.591528 33.2947401 1.73607 376
378 2 147.302401 174.916672 35.4248988 1.70711 357
379 2 146.265368 173.993032 34.3900699 1.41421 378
380 2 144.708394 174.894395 32.0084014 2 379
381 2 143.163935 178.65852 30.0691907 1.80474 380
382 2 140.058581 181.324545 28.6393897 1.41421 381
383 2 137.469605 181.997192 28.871247 1.41421 382
384 2 135.664517 183.070821 29.4469528 1.41421 383
385 2 133.899547 184.116878 30.0480681 1.41421 384
386 2 131.897718 186.686623 29.0271969 1.41421 385
387 2 129.647875 186.852882 29.1404814 1.41421 386
388 2 128.167941 185.978263 28.3343226 1.20711 387
389 2 126.092386 184.987364 27.2344467 1 388
390 2 124.682431 183.912229 26.7668493 1.13807 389
391 2 123.939912 181.136377 26.3199208 1.27614 390
392 2 123.059128 179.400606 25.9790316 1.41421 391
393 2 122.089255 178.227119 25.7349263 1.41421 392
394 2 119.871053 177.731037 24.927743 1.30474 393
395 2 116.770466 177.019476 24.6544219 1.10948 394
396 2 110.366098 176.710165 23.8510606 1.41421 395
397 2 109.143367 175.841666 23.1034411 1.41421 396
398 2 110.315301 174.828767 21.2831364 1 397
399 2 111.647165 174.428878 21.0826636 1 398
400 2 142.71154 172.621692 32.3207039 2 380
401 2 140.006707 172.644635 32.9760055 1 400
402 0 137.633518 171.673989 32.5466043 1.06904 401
403 2 135.153889 170.700132 32.2497243 1.13807 402
404 2 131.282462 169.844087 31.7321361 1.27614 403
405 2 128.920239 169.910617 30.8473876 1.41421 404
406 2 129.399658 168.266085 29.6624353 1.20711 405
407 2 127.45432 171.981871 30.6856196 1.60948 405
408 2 125.497627 173.859655 30.714232 1.30474 407
409 2 123.437314 172.036414 29.8508665 1.5 408
410 2 143.242239 170.1842 30.9911679 1.33333 400
411 2 143.435082 167.804314 30.4908667 1.33333 410
412 2 142.839162 165.095809 29.9014561 1.66667 411
413 0 141.201909 161.180116 29.3559819 1.78452 412
414 2 138.714181 157.435926 28.0514772 1.90237 413
415 2 136.433041 155.665099 26.892881 1.70711 414
416 2 136.734169 155.351222 24.9404248 1.46303 415
417 2 138.187523 154.187971 25.0071463 1.41421 416
418 2 139.682748 153.493035 25.0095889 1.41421 417
419 2 145.208522 166.173137 25.1941456 1.58252 412
420 2 147.515571 167.240037 23.8562872 1.77778 419
421 2 149.017715 169.045641 23.307614 1.89028 420
422 2 150.33329 170.708881 22.8298317 2 421
423 2 150.0619 173.17463 21.2511466 1.85593 422
424 2 148.46062 173.593487 19.9720887 1.88343 423
425 2 145.647913 173.390863 18.2021924 1.60948 424
426 2 146.187949 171.834738 14.6186794 1.4793 425
427 2 147.210042 171.265809 14.5587419 1.4793 426
428 2 147.865424 169.436547 13.9769974 1.41421 427
429 2 144.263373 174.065708 17.3980627 1.41421 425
430 2 143.564059 176.59868 14.0128381 1.12132 429
431 2 143.713007 178.835623 13.2565306 1.32843 430
432 2 143.274532 175.29606 20.5187223 1.30474 429
433 2 142.145814 176.79212 22.0037252 1.5 432
434 2 143.540101 176.818958 23.9034156 1.5 433
435 2 145.409419 177.017974 21.6949121 1.5 434
436 2 142.678982 172.307161 15.6123526 1.60948 429
437 2 143.626614 169.838352 14.912558 1.90237 436
438 2 144.617803 166.065354 14.0853535 2 437
439 2 145.769015 162.93246 13.6390904 2 438
```
