## Supplementary Data (Dsec PN traces) for "Olfactory projection neuron rewiring in the brain of an ecological specialist": Dsec_78_L_adPN_up_DL2v.swc

```
# SWC format file
# based on specifications at http://www.neuronland.org/NLMorphologyConverter/MorphologyFormats/SWC/Spec.html
# Created by nat::write.neuron.swc
# PointNo Label X Y Z Radius Parent 
1 2 194.510522 154.292657 13.9129146 7.15685 -1
2 0 199.429814 161.039799 16.048284 1.92555 1
3 0 200.335534 163.082605 16.7326563 1.5 2
4 0 200.679487 164.898867 18.023215 1.61904 3
5 0 201.242124 166.840542 19.8932769 1.61904 4
6 0 201.843852 169.17138 22.7662686 1.56654 5
7 0 202.664117 171.436701 26.0648684 1.67 6
8 0 204.091804 173.005672 29.0579456 1.09168 7
9 0 205.970398 174.069366 31.1422283 1.09168 8
10 0 207.831072 174.862343 32.8881284 1.18159 9
11 0 210.017044 175.025757 34.955252 1.21834 10
12 0 212.279267 175.639591 36.6361722 1.21834 11
13 0 214.563516 176.498592 38.5666619 1.76857 12
14 0 216.758603 177.810205 39.5289127 1.76857 13
15 0 218.171497 178.615237 39.8813973 2.28729 14
16 0 220.544304 178.820048 39.4877964 2.47327 15
17 0 222.698858 179.3901 38.5017536 2.47327 16
18 0 224.055334 178.75244 40.6772722 1.67945 17
19 2 225.113908 177.984342 42.9006411 1.38562 18
20 0 226.060092 178.605167 43.7430056 1.44281 19
21 2 226.979298 179.196471 44.5745509 1.5 20
22 2 227.968964 177.513694 44.1338579 1.44281 20
23 2 228.060692 176.013969 44.2345836 1.62854 22
24 2 229.131132 172.922672 45.0759441 1.66508 23
25 2 230.389041 169.479694 44.6851761 1.5 24
26 2 224.802641 175.666285 42.7365903 2.38562 19
27 2 225.825559 173.994172 43.3846094 1.41421 26
28 2 225.498141 179.106587 40.4275559 1.5 18
29 2 226.896096 177.800297 40.3040133 1.5 28
30 0 224.720205 180.01652 37.4965262 2.33414 17
31 0 226.624958 180.49999 36.366155 2.33414 30
32 0 228.468537 180.965339 35.0339169 2.32739 31
33 0 230.160315 182.252038 34.2268483 1.69892 32
34 2 231.617113 183.390446 34.7314772 1.41421 33
35 2 233.487104 183.933032 34.9030973 1.41421 34
36 2 234.27143 184.54899 35.2691992 1.41421 35
37 2 235.626237 185.456791 35.3882219 1.41421 36
38 2 236.572001 187.33614 37.1930165 1.80474 37
39 2 235.869678 188.786188 37.5853732 1.70711 38
40 2 234.756819 186.243498 40.0132746 1.95118 39
41 0 233.474679 184.506916 40.5121324 1.47559 40
42 2 232.383923 182.531133 41.0479864 3 41
43 2 232.408424 182.749337 41.5705219 1.8252 41
44 2 234.958659 181.402334 41.3287214 1.5 43
45 2 235.172627 179.764447 41.3150008 1.5 44
46 2 233.952087 178.398371 42.3695608 1.70711 45
47 2 233.832935 185.793904 33.0706501 2 35
48 2 234.785487 187.384535 33.1783919 2 47
49 2 235.238575 189.757844 30.2339312 1 48
50 2 234.820764 191.430125 30.2730037 1 49
51 2 231.235683 185.525974 35.8319263 1.90614 34
52 2 229.500749 186.58707 36.9811397 2.12311 51
53 0 231.928783 183.20198 32.9373425 1.99272 33
54 0 233.876328 183.641402 32.3158029 1.97899 53
55 0 235.957015 183.548009 32.5810801 1.81301 54
56 0 237.611331 182.869454 33.1033165 1.00497 55
57 0 239.522471 182.106964 33.540437 2.19692 56
58 2 238.418714 179.991319 31.06104 1.5 56
59 2 232.657758 185.545496 31.3715721 0.989494 54
60 2 231.721419 186.42188 30.3775653 1 59
61 2 231.305319 187.481577 30.4512088 1 60
62 2 231.441708 190.007482 30.4381852 2 61
63 0 229.892223 179.385359 34.4441781 1.55456 32
64 2 231.479907 177.673663 33.7897342 1.78173 63
65 0 233.06846 177.317292 33.5712535 1.52031 64
66 2 233.666644 179.563263 34.0475262 1.52031 65
67 2 234.825154 176.820308 33.2769562 1.2589 65
68 2 234.415324 178.936587 35.5344929 1.43222 67
69 2 234.463921 178.991513 38.0175476 1.43222 68
70 2 234.619258 180.433374 38.1814068 1.43222 69
71 2 233.287653 177.381883 39.6521335 1.43222 68
72 2 231.746243 177.127167 40.6183302 1.43222 71
73 2 230.657027 176.790503 41.4691171 1.43222 72
74 2 228.617742 175.102088 41.5295746 1.43222 73
75 2 228.036528 173.701 41.3511102 1.62148 74
76 2 225.947055 173.359699 40.8249625 1.5 75
77 2 224.888287 172.618024 40.4740152 1.5 76
78 2 225.581774 170.777719 40.6616419 1.93352 77
79 2 227.448681 169.571355 40.3423544 2.03225 78
80 2 230.101779 170.727954 42.8850668 1.5 75
81 2 229.962408 168.628372 42.4439618 1 80
82 0 215.742138 178.591426 40.1457122 2.07649 15
83 0 213.840399 179.134544 41.3032396 1.88606 82
84 0 212.286362 180.037099 42.8165868 1.80067 83
85 0 210.84287 180.516542 45.0604086 1.75468 84
86 0 209.147219 180.614238 47.2790844 1.7391 85
87 0 207.121903 179.771988 49.2377212 1.63577 86
88 0 205.16544 178.285124 51.8649468 1.62289 87
89 0 203.329159 177.296975 54.8536085 1.78227 88
90 0 202.125537 176.071828 58.9264077 1.74991 89
91 0 201.26772 174.379072 63.5712934 1.70737 90
92 0 200.8711 171.419388 67.9374198 1.84381 91
93 0 200.117439 168.447678 71.6475135 1.46744 92
94 0 199.283337 165.537255 75.5999544 1.46744 93
95 0 199.196029 162.800537 79.5743465 2.1609 94
96 0 200.189563 160.524965 83.1399998 1.74157 95
97 0 200.967674 158.138502 86.5546129 1.54444 96
98 0 201.427943 155.955211 89.3457679 1.54444 97
99 0 201.889509 154.029252 92.1245767 1.68779 98
100 0 202.231358 152.061471 94.7503671 1.48417 99
101 0 202.64074 150.29203 97.7564355 1.37462 100
102 0 202.745726 148.259323 100.297865 1.44839 101
103 0 202.757167 146.033822 103.046334 1.5055 102
104 0 202.924739 143.586837 106.824932 1.51364 103
105 0 203.348889 140.758673 110.335315 1.78415 104
106 0 204.329545 138.121937 113.066488 1.96724 105
107 0 205.502316 135.983505 114.626721 1.96724 106
108 0 206.630636 133.955896 116.148336 1.92494 107
109 0 207.513375 131.802404 118.206222 1.96362 108
110 0 208.914947 130.058773 119.996176 1.96362 109
111 0 210.458454 128.348014 121.837869 1.96362 110
112 0 212.109466 126.512385 123.732926 1.7982 111
113 0 214.074868 124.5293 125.192891 1.86002 112
114 0 216.653382 122.626194 126.797635 1.81193 113
115 0 219.207053 120.754491 128.106895 1.76799 114
116 0 221.336345 118.751167 129.050556 1.85897 115
117 0 223.402187 116.98807 129.492686 1.61273 116
118 0 225.633111 115.552956 129.692389 1.60684 117
119 0 228.022457 114.08088 130.029238 1.69273 118
120 0 230.766963 112.879451 130.613358 1.69025 119
121 2 231.807387 114.128667 137.278761 2 120
122 0 233.617764 111.67518 131.042659 1.69025 120
123 0 236.519659 110.572937 131.284953 1.69025 122
124 0 239.406291 109.581378 131.161758 1.69025 123
125 0 242.155861 108.659563 130.875603 1.55449 124
126 0 244.711511 107.768513 130.772638 1.55449 125
127 0 247.165816 106.862892 130.868915 1.59736 126
128 0 249.524163 105.762935 130.299504 1.40702 127
129 0 252.277594 105.093683 129.788556 1.40702 128
130 0 255.31299 104.223891 129.190509 1.30653 129
131 0 258.328153 103.728626 128.553834 1.30653 130
132 0 261.051619 103.302639 127.930122 1.49249 131
133 0 263.51552 103.035362 127.684453 1.49249 132
134 0 265.72081 102.808594 126.967022 1.49249 133
135 0 267.8641 102.650749 126.411573 1.49249 134
136 0 270.032729 102.492902 125.946159 1.51964 135
137 0 272.177986 102.537198 124.918476 1.51964 136
138 0 274.434109 102.521681 123.899839 1.55969 137
139 0 276.682476 101.943991 122.809323 1.62268 138
140 0 279.314727 101.900156 121.55648 1.60209 139
141 0 282.249119 101.628245 120.873591 1.17651 140
142 0 285.216784 101.46858 119.743952 1.33313 141
143 0 288.286485 101.285613 118.994688 1.41191 142
144 0 291.230723 101.688152 118.086395 1.41191 143
145 0 294.193757 101.779256 117.509308 1.41191 144
146 0 297.145899 101.86216 116.87764 1.54822 145
147 0 299.974546 102.241462 116.297333 1.32695 146
148 0 302.499653 103.171242 115.645952 1.46557 147
149 2 302.071865 101.961355 113.549158 1.44845 148
150 2 302.577184 98.7533203 112.374521 1.43133 149
151 2 303.861059 96.8452901 111.289162 1.41421 150
152 2 304.515918 96.1261339 110.971267 1.41421 151
153 0 304.785301 104.054783 115.339449 1.52933 148
154 0 306.993678 104.46583 115.24604 1.76173 153
155 0 309.149546 104.376694 114.306636 1.21217 154
156 2 308.917114 106.025879 111.165762 1.21217 155
157 2 307.440881 106.261995 109.017925 1.80474 156
158 2 305.26411 106.570469 108.89558 1.60948 157
159 2 302.927642 106.448521 108.466271 1.41421 158
160 0 310.187221 104.250749 113.783896 1.28873 155
161 0 311.214195 104.146396 113.264596 1.3653 160
162 0 313.273301 104.085955 112.25421 1.3653 161
163 0 315.341051 104.089378 111.266281 1.3653 162
164 2 313.35393 101.249044 111.839999 1.36852 163
165 2 310.886387 98.4146359 112.324637 1.60555 164
166 0 317.425081 104.140156 110.313054 1.69666 163
167 2 318.87107 102.134597 110.68956 1.34833 166
168 2 321.471438 102.767285 110.471673 1.19666 167
169 2 322.291837 99.1805637 115.132769 2.08114 168
170 0 324.701419 99.442224 116.233765 1.83533 169
171 0 327.091504 99.6999214 117.405234 1.58952 170
172 0 329.675191 99.3927331 116.683135 1.58952 171
173 0 331.456714 99.2724314 115.622292 1.79602 172
174 0 333.345749 99.3497022 114.422967 2.11578 173
175 0 335.972209 99.2259102 112.703324 2.11578 174
176 2 322.343963 101.772237 109.958631 1.3417 168
177 2 324.839315 100.745614 107.699776 1.41421 176
178 0 324.986904 102.410397 106.428698 1.40274 177
179 0 325.048831 104.098828 105.181998 1.39127 178
180 0 325.022564 105.789223 103.960494 1.3798 179
181 2 324.906047 107.492192 102.737967 1.36833 180
182 0 325.772693 108.355057 101.828913 1.73665 181
183 0 327.497308 108.227932 100.950115 1.40785 182
184 0 329.497567 108.185439 101.407248 1.42983 183
185 0 331.466736 108.113312 101.786246 1.92829 184
186 0 333.4895 108.191144 102.546611 2.4584 185
187 0 335.360194 108.740628 103.752298 2.4584 186
188 0 319.540961 104.979448 109.365693 1.63903 166
189 0 321.588401 105.906814 109.248947 1.45883 188
190 0 323.628305 106.450607 109.335547 1.20587 189
191 0 322.367345 107.762532 109.977933 1.31004 190
192 2 321.072255 109.113271 110.666294 1.41421 191
193 2 320.26478 109.845638 111.98748 1.41421 192
194 2 318.635076 111.062045 113.511653 1.41421 193
195 2 317.772973 111.415042 114.538506 1.41421 194
196 0 325.559853 107.380335 108.906669 1.34972 190
197 0 327.298918 108.695266 108.423221 1.06623 196
198 0 329.084407 108.766374 107.247161 1.59562 197
199 0 329.163703 107.035715 105.7163 1.9956 198
200 0 328.832388 105.246452 104.218885 1.55762 199
201 0 328.179702 103.615935 102.312013 1.93315 200
202 0 326.718991 102.260589 100.5215 1.25553 201
203 0 325.21896 100.409324 100.216686 1.23149 202
204 0 323.695714 98.5117919 99.8552682 1.18637 203
205 2 321.894653 96.6947625 99.8836508 1.41421 204
206 2 320.226842 97.2287402 98.7658814 1.41421 205
207 2 319.063092 98.1864271 98.3214149 1.41421 206
208 2 318.297612 99.1985917 97.8660936 1.41421 207
209 2 325.311209 107.57982 106.830134 1.60948 196
210 0 325.025387 109.488564 106.133761 1.55474 209
211 2 324.661295 111.470154 105.436165 1.5 210
212 0 326.159587 112.036579 103.636618 1.35977 211
213 0 327.875408 112.125033 102.509087 1.35977 212
214 0 329.600285 112.268524 101.382425 1.88048 213
215 0 331.227477 111.708515 100.540099 1.5082 214
216 0 332.790106 110.669345 99.8403247 1.5082 215
217 0 323.540827 107.218206 111.802551 1.50967 196
218 0 321.957304 107.529051 114.936502 1.56303 217
219 0 319.985229 107.987365 116.157905 1.56303 218
220 0 317.173633 108.378165 118.124051 1.4087 219
221 0 309.817412 102.329458 111.899761 1.39437 160
222 2 308.608903 99.7127933 108.825696 1.83333 221
223 2 306.931393 98.3869463 105.544688 1.41421 222
224 2 307.725969 97.4504917 104.90835 1.41421 223
225 2 309.711145 97.0352318 104.821319 1.41421 224
226 2 311.520706 95.9254369 105.074804 1.41421 225
227 2 312.941566 95.0100644 105.945445 1.15385 226
228 2 314.119746 94.1364958 105.940744 1 227
229 2 312.205803 94.6819917 103.852805 1.30474 226
230 2 312.959408 94.1147643 101.478203 1.41421 229
231 2 304.608693 99.8451964 102.251028 1.5 223
232 2 300.797657 102.214762 101.467677 2 231
233 2 303.13356 104.493727 99.3750821 1.5 232
234 2 241.99501 112.157662 134.664864 2.19672 124
235 2 246.09323 115.102479 134.990481 2.23607 234
236 2 245.237302 116.506767 137.968818 2.07869 235
237 2 244.512774 118.862494 139.685883 2.15738 236
238 2 244.26264 123.805167 141.879658 2.23607 237
239 2 249.139757 115.470063 137.601556 1.5 235
240 2 252.780035 115.560193 138.715338 1.5 239
241 0 256.549411 115.56168 139.666703 1.55474 240
242 2 260.26143 115.556068 140.692155 1.60948 241
243 0 264.087515 115.217669 143.957455 2.06658 242
244 2 267.444626 114.613357 147.528935 2.52369 243
```
