## Supplementary Data (Dsec PN traces) for "Olfactory projection neuron rewiring in the brain of an ecological specialist": Dsec_79_R_adPN_m_md1.swc

```
# SWC format file
# based on specifications at http://www.neuronland.org/NLMorphologyConverter/MorphologyFormats/SWC/Spec.html
# Created by nat::write.neuron.swc
# PointNo Label X Y Z Radius Parent 
1 0 155.124116 131.266771 20.0818151 4.39077 -1
2 0 150.48382 137.940757 23.0246457 1.91702 1
3 0 148.735396 140.275857 23.9332927 1.84224 2
4 0 146.82029 142.312349 25.275218 1.95827 3
5 0 145.320448 145.888567 27.233858 1.26775 4
6 0 144.349525 149.9304 30.0585399 1.5828 5
7 0 143.567082 152.158495 32.7417909 1.04766 6
8 0 142.467474 153.601965 34.3540273 1.36444 7
9 0 141.316169 154.895358 35.5098169 1.45823 8
10 0 140.468751 156.314154 35.9290696 1.51552 9
11 0 140.111146 157.937341 36.1396905 1.81247 10
12 0 140.139909 159.954807 36.7035621 0.936076 11
13 0 140.710146 162.450299 36.7748938 0.936076 12
14 0 141.083366 165.113443 36.6540566 1.11228 13
15 0 141.521513 167.619387 36.4559635 1.20323 14
16 0 142.245931 170.034802 36.4022833 1.70233 15
17 0 143.335381 172.809836 35.780185 1.32025 16
18 0 144.172345 174.983638 37.105152 1.20311 17
19 0 144.440471 176.887208 39.3941325 1.56783 18
20 0 144.910111 178.930383 41.8845873 1.30262 19
21 0 146.220155 181.06162 43.2673933 1.64416 20
22 0 148.090251 182.268852 44.510994 1.17124 21
23 0 150.233588 183.589674 44.6727714 1.0547 22
24 0 151.079743 184.380772 44.5029461 1.07411 23
25 0 151.829397 185.136082 44.4163428 1.09352 24
26 0 152.708529 186.889727 44.4866134 1.16808 25
27 0 153.100586 188.679271 45.1516271 1.62167 26
28 0 153.596394 190.298595 45.3420137 1.43256 27
29 0 154.446958 191.604408 46.3381685 1.47379 28
30 0 155.373344 193.066888 47.3942297 1.1648 29
31 0 156.285616 194.900574 47.9730656 1.31559 30
32 2 154.000048 194.823918 47.0754051 1.32843 31
33 2 152.644558 194.267259 44.740812 1.21895 32
34 2 152.035277 192.827679 44.2296686 1.10948 33
35 2 151.393067 192.161469 43.8184161 1 34
36 2 152.152337 195.047761 44.7984556 1.31658 33
37 2 153.89118 196.059428 43.8691678 1.5 36
38 0 155.790526 197.413209 43.5715092 1.5 37
39 2 158.101885 199.078869 43.0919094 1.5 38
40 2 157.93859 197.187343 43.9861576 1.41421 38
41 2 159.429069 197.05702 44.723149 1.41421 40
42 2 157.071757 194.339714 47.5159436 1.32843 32
43 2 158.942669 194.66451 45.2474226 1.55536 42
44 2 162.182906 195.596665 43.8603534 1.41421 43
45 2 163.682346 196.412039 43.8312023 1.46212 44
46 2 164.231355 198.084691 43.9228117 1.23607 45
47 2 157.40827 195.919337 48.3406213 1.5 31
48 2 160.893274 196.090799 49.0475168 1.27614 47
49 2 162.374079 195.61846 48.8932098 1.34518 48
50 0 164.176929 195.808527 48.0883439 1.3797 49
51 2 164.697693 197.00172 46.686795 1.41421 50
52 2 164.782741 198.389516 46.054534 1.41421 51
53 2 165.251721 200.335003 44.8898177 1.10948 52
54 0 165.877574 201.35999 43.6366284 1.28033 53
55 2 166.524036 202.291644 42.3395009 1.45118 54
56 2 166.917538 203.585414 41.3441119 1 55
57 2 167.713375 202.310307 40.4474408 1.45118 55
58 2 169.053325 201.197858 39.7087915 1.34363 57
59 2 170.615606 201.87677 36.6812799 1 58
60 2 171.199636 202.619046 36.3996557 1 59
61 2 165.846345 195.934252 47.3598193 1.41421 50
62 2 166.859011 195.609979 46.7795055 1.41421 61
63 2 166.097092 195.777132 45.0590069 1.41421 62
64 2 167.173326 195.479838 44.2525502 1.12132 63
65 2 167.988992 194.279393 44.0606462 1 64
66 2 169.08816 194.741662 42.6011578 1 65
67 2 169.554175 195.238734 41.5757854 1.13807 66
68 2 169.959375 196.264268 40.1281393 1.10555 67
69 2 169.049777 197.149128 39.7681021 1 68
70 2 163.760628 195.065148 44.5109792 1.41421 63
71 2 161.254669 192.820125 44.3106407 1.41421 70
72 2 158.849633 190.855595 43.9897495 1.41421 71
73 2 157.33192 189.552611 43.4210348 1.41421 72
74 2 155.996361 188.791068 42.9986531 1.41421 73
75 2 154.971136 187.846565 42.5177482 1.41421 74
76 2 154.708097 186.292909 42.1035292 1.41421 75
77 2 154.735105 184.562793 41.8098308 1.41421 76
78 2 155.403698 182.715465 42.6299363 1.30474 77
79 0 155.648763 180.958606 42.7527294 1.15237 78
80 2 155.789826 179.042678 42.9123697 1 79
81 0 155.233946 177.926387 42.6478101 1 80
82 2 154.618927 176.820205 42.410088 1 81
83 2 154.311715 188.780664 41.1256075 1.5 75
84 2 153.579996 188.003231 38.9962782 1.83333 83
85 2 151.486844 185.880647 36.7358158 1.5 84
86 2 150.87711 184.275784 34.3998938 1.5 85
87 2 150.316358 181.537012 33.403827 1.16667 86
88 2 151.051852 180.210959 32.959298 1 87
89 2 151.227042 180.487423 30.776308 1.31066 88
90 2 150.127337 180.834361 28.3289487 1.41421 89
91 2 148.506414 182.08709 28.0608288 1.41421 90
92 2 150.536512 185.008708 37.7963953 1.41421 85
93 2 150.461394 183.179662 37.6504011 1.41421 92
94 2 151.717373 181.186149 37.2881832 1.5 93
95 2 151.107224 178.836416 36.5517085 1.30474 94
96 2 150.044622 177.431128 35.5244987 1.13807 95
97 2 149.392566 175.999581 34.8439447 1.00206 96
98 2 147.716786 173.761214 34.1952982 1 97
99 2 151.008782 186.74311 38.150105 1.41421 92
100 2 150.714504 187.986143 38.3969069 1.41421 99
101 2 150.29362 189.991957 38.5657408 1.676 100
102 2 149.33126 188.70269 37.7341939 1.43779 101
103 2 146.751207 186.899501 37.4908994 1.41421 102
104 2 144.102764 186.69378 37.9319437 1.41421 103
105 0 142.534346 186.716549 37.2090102 1.7253 104
106 0 142.626987 182.911124 34.3354033 1.7253 105
107 0 142.264656 180.770658 33.3150541 1.46462 106
108 0 141.745575 178.456889 32.4192001 1.6301 107
109 2 141.831182 175.473171 33.4038105 1.5 108
110 2 144.449033 173.862431 36.0716612 1.5 109
111 2 145.850415 176.630413 37.7598517 1.5 110
112 2 146.997485 178.384715 38.7580029 1.30474 111
113 2 146.256345 181.094448 40.6603023 1.41421 112
114 2 147.833596 183.791747 41.8726424 1.41421 113
115 2 149.034107 184.590949 44.1982519 1.26235 114
116 2 152.168271 184.057208 44.8303983 1.41421 115
117 2 153.620211 183.754271 47.0134661 1.20711 116
118 2 154.246365 184.296474 48.8151431 1.27614 117
119 0 155.078844 185.444813 49.6915645 1.13807 118
120 2 156.025869 186.611968 50.6105646 1 119
121 2 157.106644 187.549059 51.0825128 1 120
122 2 157.779399 188.022158 51.2644442 1 121
123 2 158.441896 189.08333 52.1956819 1 122
124 2 159.058251 189.772035 52.3645201 1 123
125 0 150.195285 192.456029 39.2746606 1.70381 101
126 0 149.786994 194.537454 39.6181817 1.21041 125
127 0 149.818526 196.764769 39.3870489 1.26659 126
128 0 150.992289 199.022056 38.3411731 1.63858 127
129 0 153.019371 201.053357 36.9819919 1.46254 128
130 0 155.0798 203.207119 35.1146686 1.57183 129
131 0 155.901223 205.565002 32.1520347 1.29202 130
132 0 155.986294 206.826763 30.7744686 1.29202 131
133 0 156.110134 207.980812 29.4542348 1.29202 132
134 2 155.571768 208.746285 31.1409775 1 132
135 0 156.712404 208.889945 31.8295807 0.672589 134
136 2 157.825503 209.02527 32.5542217 0.845178 135
137 2 159.560416 208.702688 33.0573252 1.23943 136
138 2 154.892429 207.631637 30.9152384 1.29202 132
139 2 154.138295 208.771326 31.6353947 1.11803 138
140 2 152.173532 209.700386 31.7611535 1.5 139
141 2 154.332051 200.118167 38.3203882 1.43838 129
142 2 156.327498 199.8705 39.0271219 1.83722 141
143 2 158.332388 201.297344 37.9884736 1.73607 142
144 2 159.665264 190.035564 43.071215 1.12132 72
145 2 159.585986 190.643968 41.7592324 0.933521 144
146 0 158.546521 191.386937 41.2628523 0.889239 145
147 2 157.553212 192.191925 40.7104147 0.844958 146
148 2 156.383092 192.835311 40.2171567 1 147
149 2 157.222161 195.420583 39.0954107 0.914214 148
150 2 156.775891 195.998472 37.5766938 0.914214 149
151 2 159.778115 192.378553 41.717885 1 146
152 2 162.800642 193.94664 40.0442696 1 151
153 2 164.528948 194.661143 39.9565863 1 152
154 0 160.959267 189.906126 43.0887943 1.08088 144
155 2 163.029928 191.777514 43.0025734 1.08088 154
156 2 165.461236 192.646451 42.0930128 1.54044 155
157 2 162.462255 189.951045 43.0091372 1.04044 154
158 2 164.435851 189.728749 42.7876725 1 157
159 2 162.493083 187.911029 43.602719 1.11803 158
160 0 163.155012 194.448033 49.8973827 1.11819 49
161 2 164.149665 193.411878 50.8814612 0.891202 160
162 2 165.129996 193.192969 50.9394213 1.10948 161
163 2 165.526264 191.855708 51.0546661 1.30474 162
164 2 164.615471 190.119073 51.1232228 1 163
165 2 164.006192 187.255433 50.4171234 1 164
166 2 164.479315 186.158925 49.0521482 1 165
167 2 164.072767 185.387337 48.0614059 1 166
168 2 163.058998 184.695067 47.4944304 1 167
169 2 161.473828 183.94868 47.8115255 0.845178 168
170 2 160.575448 182.760637 48.7514744 0.967677 169
171 2 159.623359 182.45298 51.6767944 1.23607 170
172 2 161.13011 183.017162 45.6641856 1.10948 168
173 2 159.614664 181.498378 45.0135788 1.10948 172
174 2 159.328339 180.378284 44.7442931 1.20711 173
175 2 158.284483 179.969307 44.4069815 1.10355 174
176 2 162.07249 182.56605 45.467187 1.17277 172
177 2 161.348654 180.538473 45.7471641 0.836386 176
178 2 163.633245 186.760526 47.3419362 1 166
179 2 161.506312 185.778751 46.7542247 1.07869 178
180 2 160.140265 185.965067 46.5315908 1 179
181 2 162.384018 193.495067 51.3980901 1.11819 160
182 2 161.60509 192.246125 51.8131791 1.11819 181
183 2 160.683606 190.640542 51.7443951 1.34158 182
184 0 159.959715 188.764278 50.999445 1.27434 183
185 2 159.238673 186.871977 50.1222853 1.20711 184
186 2 159.147178 185.660642 49.6745184 1 185
187 2 160.71071 193.657095 52.7147369 1.6735 181
188 2 158.629157 194.337058 52.8884748 1.54225 187
189 0 154.922057 196.479036 52.7971479 1.60628 188
190 0 155.143077 198.560895 53.2604513 1.45822 189
191 0 155.442506 200.647002 53.7583887 1.13614 190
192 0 156.212013 202.63682 54.2185736 1.29762 191
193 0 156.980432 204.646804 53.683972 1.37676 192
194 2 158.083994 206.849058 52.1160582 1.41421 193
195 2 159.622953 207.491554 51.131202 1.41421 194
196 2 161.269369 207.749215 50.5125823 1.41421 195
197 2 162.125357 209.978056 49.1225832 1.41421 196
198 2 160.979367 212.17577 48.9811864 1.41421 197
199 2 159.481764 213.027919 48.8203929 1.41421 198
200 2 156.386225 214.37254 49.6207176 1.5 199
201 2 161.227986 207.749083 47.7609587 1.41421 195
202 2 161.553074 207.924784 45.3974523 1.41421 201
203 0 162.912767 205.887137 46.3369294 1.5064 202
204 2 164.221967 204.261813 47.094134 1.59858 203
205 2 166.275256 203.146753 47.4282972 1.30474 204
206 2 167.464357 201.838432 47.9941355 1.40237 205
207 2 168.385243 200.76378 48.6117088 1.5 206
208 2 159.868912 209.139933 42.469837 1.13807 202
209 2 158.779892 209.741209 40.8115469 1 208
210 2 157.382542 211.684981 38.9686738 1 209
211 2 155.834889 212.363019 38.0327505 1 210
212 2 153.994584 212.391946 37.4337071 1 211
213 2 152.777873 195.956127 52.3783613 1.51024 189
214 2 151.230831 197.937433 50.4372603 1.41421 213
215 2 149.764656 201.108918 50.0484651 1.41421 214
216 0 151.039779 194.958141 51.4185807 1.51024 213
217 2 149.402003 194.00232 50.5476107 1.51024 216
218 2 150.657471 193.197076 48.5019657 1.5 217
219 2 150.105901 192.730127 47.0828366 1.5 218
220 2 147.177061 194.64859 49.1874421 1.49424 217
221 0 145.266753 195.470032 49.3453689 1.47823 220
222 2 143.505664 196.389047 49.4466818 1.46223 221
223 0 156.496922 197.004366 47.5947479 1.07864 31
224 0 156.942075 199.278234 46.5520595 1.65937 223
225 0 159.572434 202.538614 44.6443554 1.65937 224
226 2 160.312365 202.591706 41.9314977 1.55949 225
227 2 161.180613 203.164686 41.0133942 1.41421 226
228 0 161.411462 204.590161 39.3219905 1.52493 227
229 0 161.523746 206.04625 37.5775966 1.63564 228
230 0 160.296736 208.082693 36.4936962 1.26071 229
231 0 158.831841 210.144295 35.3915143 1.58652 230
232 0 156.864643 211.655962 36.2978907 1.85488 231
233 0 152.512648 212.274052 39.1421053 1.85488 232
234 2 152.766111 209.848813 40.5573469 1.73022 233
235 2 150.997995 207.676387 42.6019518 1.77932 234
236 2 152.124741 212.034113 36.5228119 1 233
237 2 150.041648 211.619475 36.3610265 1 236
238 2 148.562239 212.056988 34.6666072 0.736068 237
239 2 149.497348 212.093994 33.1663757 1.07514 238
240 2 151.75667 211.958299 32.0060582 1.43491 239
241 2 153.464797 212.182986 32.2444794 1 240
242 2 162.706715 204.16077 39.0286433 1.26246 228
243 2 163.248663 205.176018 38.5153093 1.33834 242
244 2 163.779696 206.692638 37.6054107 1.22556 243
245 2 164.84103 208.023956 37.3983853 1 244
246 2 163.79375 209.339555 37.00847 1 245
247 2 162.28858 210.441072 37.9243198 1.2306 246
248 2 160.924135 211.287179 38.6463599 1.20711 247
249 2 164.347322 204.76782 38.8347846 1 243
250 2 166.180778 204.805666 39.4204956 1.13807 249
251 2 167.986338 204.649064 39.8518271 1.13807 250
252 2 171.883128 204.038227 38.030133 1.41421 251
253 2 173.433399 203.702309 40.0755968 1.41421 252
254 2 162.166811 203.116785 39.3518683 1.41421 227
255 2 163.332443 202.525181 39.6936352 1.41421 254
256 2 163.62665 202.334552 37.5757581 1.41421 255
257 2 163.206524 201.211688 37.2002564 1.41421 256
258 2 164.191043 200.331536 37.2408858 1.41421 257
259 2 165.444345 199.758102 37.3900723 1.41421 258
260 0 158.910093 202.950217 39.7102209 1.92923 226
261 0 157.179506 203.423169 37.0734391 1.57369 260
262 0 155.078629 203.164787 35.0651438 1.99367 261
263 0 152.680168 202.987895 34.0156955 1.30507 262
264 0 149.859871 203.547722 33.7152523 1.50112 263
265 0 146.500894 204.549728 33.7414488 0.787052 264
266 0 144.095817 206.153658 32.826294 1.75654 265
267 0 141.435696 207.854172 31.8845995 1.75654 266
268 0 138.769656 208.938798 32.656504 1.69851 267
269 0 136.457919 209.995163 33.3862115 1.67084 268
270 0 134.323096 210.051494 33.9187209 1.09702 269
271 0 131.89433 210.330111 33.7628797 1.76876 270
272 0 129.365003 209.6041 33.7453265 1.78914 271
273 0 127.75247 207.560759 34.4685083 1.96347 272
274 0 127.143982 204.422436 35.0540584 1.58162 273
275 0 127.081796 201.008579 35.8536337 1.58162 274
276 0 126.674302 198.01761 36.5429648 1.58173 275
277 0 125.984887 194.923599 38.249305 1.58173 276
278 0 143.164217 205.066407 33.7199394 0.875133 265
279 0 140.385604 204.887759 33.7521597 0.875133 278
280 0 137.859778 204.513905 33.8111718 1.37978 279
281 0 135.671074 203.576261 33.3949684 1.45319 280
282 0 133.589572 202.05577 33.3958484 1.04424 281
283 0 131.532079 200.75316 32.7345055 1.521 282
284 2 130.357194 199.767178 32.6127008 1.67471 283
285 2 129.197863 201.040816 31.1344532 1.41421 284
286 2 128.296136 202.931789 30.8256125 1.41421 285
287 2 128.006143 204.215031 29.5367377 1.41421 286
288 2 127.31869 202.398865 26.9502199 1.41421 287
289 2 127.069944 203.267403 23.4727007 1.5 288
290 2 130.211025 204.329919 22.9487041 1.5 289
291 2 133.786517 206.6815 23.6002022 1.5 290
292 2 130.477417 202.527521 23.6826249 1.33333 290
293 2 131.663313 202.015217 24.2935871 1 292
294 0 133.301984 200.583557 24.6820441 1 293
295 2 135.003621 198.984267 25.1921132 1 294
296 2 136.618364 199.13473 26.3598006 1 295
297 2 138.772205 201.204433 23.3229364 1.23607 296
298 2 137.047614 202.198256 20.4517863 1.23607 297
299 2 135.681734 202.090161 20.4573997 1.23607 298
300 0 140.508252 202.080365 22.576061 1.58881 297
301 2 128.105534 203.366903 18.8877439 1.41421 289
302 2 130.718045 203.402874 16.5937377 1.41421 301
303 2 125.280655 201.927172 19.3646216 1.41421 289
304 2 124.22787 202.142267 19.1464597 1.41421 303
305 0 130.553423 196.32474 30.9220195 1.71774 284
306 0 131.145786 193.729243 30.1459318 1.71774 305
307 0 131.979291 191.380638 29.3970823 2.4047 306
308 2 129.723568 190.98146 28.7095085 1.70235 307
309 2 129.277442 189.105056 28.3655462 1.43231 308
310 2 129.966301 187.255319 28.8816226 1.42326 309
311 2 126.38987 189.042615 31.857696 1.32843 309
312 0 133.215493 189.299092 28.6542582 2.169 307
313 0 134.250446 187.239125 28.6580115 1.55328 312
314 0 135.179331 185.156624 28.4154773 1.46292 313
315 0 135.707474 182.855954 27.9738823 1.23814 314
316 0 135.104814 180.178919 27.6272864 1.2562 315
317 0 134.597807 177.171611 27.5794212 1.69911 316
318 0 134.286982 174.494382 26.8321201 1.85151 317
319 0 133.330468 172.29325 25.5583836 1.90078 318
320 0 129.73306 169.600089 23.9190909 1.90078 319
321 0 135.474032 187.893588 27.0375522 1.49211 312
322 0 134.967926 191.297457 26.6802713 1.94939 321
323 0 135.019373 193.695744 25.1023197 1.62372 322
324 0 135.41417 196.485754 23.2027494 1.28434 323
325 2 136.32787 197.116818 20.0900149 1 324
326 2 137.963783 197.822418 20.0994413 1 325
327 2 138.270822 200.129587 17.4441308 1.5102 326
328 0 136.38045 187.106425 25.998067 1.49211 321
329 0 137.230932 186.370039 24.8670279 1.49211 328
330 0 139.032637 184.726423 24.620783 1.349 329
331 0 140.632451 182.854406 24.3588353 1.97834 330
332 0 142.810979 178.200975 24.0244087 1.97834 331
333 2 135.109365 188.571931 20.4765179 1.49211 328
334 2 133.779198 191.486507 19.6134998 1.24264 333
335 2 135.245285 189.955532 17.5853307 1.45316 333
336 2 134.83 192.337582 15.8403785 1.5 335
337 2 134.872724 194.880986 15.5064148 1.73607 336
338 2 146.462656 180.655182 47.4183516 1.32744 22
339 0 148.617957 178.60677 51.2284138 1.32787 338
340 0 150.182039 177.661411 53.7337367 0.932445 339
341 0 151.944164 177.162893 56.2494005 1.2396 340
342 0 153.758737 176.787857 59.1772243 1.2396 341
343 0 155.069019 176.081825 63.0745511 1.07659 342
344 0 154.693787 174.071781 67.2789348 1.13386 343
345 0 154.502426 171.715558 70.4769987 1.04321 344
346 0 154.784543 169.516723 72.9719062 1.24597 345
347 0 154.718747 167.617504 75.3694064 1.24597 346
348 0 154.205022 165.735036 77.7116771 1.1407 347
349 0 153.398983 163.667102 80.0091434 1.28731 348
350 0 152.277319 161.90566 82.8359937 1.19378 349
351 0 151.169911 160.170926 85.5199076 0.85734 350
352 0 150.358409 158.064377 87.4796895 1.43026 351
353 0 149.714325 156.295625 89.6605193 1.21313 352
354 0 148.788979 154.564344 91.6281761 1.19162 353
355 0 147.777849 152.839226 93.5482432 1.1452 354
356 0 146.73666 151.256029 95.6884019 1.1452 355
357 0 145.780906 149.659826 97.8509889 1.1452 356
358 0 145.047986 147.844449 99.7991041 1.23274 357
359 0 144.929763 145.732247 101.61471 1.34825 358
360 0 144.953674 143.318425 103.659579 1.34825 359
361 0 144.598876 140.582886 105.154061 1.40143 360
362 0 144.319947 137.976943 107.799835 1.30332 361
363 0 144.135194 135.580135 110.332798 1.30332 362
364 0 143.914692 133.18141 112.029005 1.0681 363
365 0 143.261251 130.932494 113.682274 1.34555 364
366 0 142.419843 128.872637 115.344674 1.228 365
367 0 140.922722 127.135994 116.76557 1.42974 366
368 0 139.285076 125.358348 118.469675 1.26175 367
369 0 137.318607 123.39504 120.17195 1.26175 368
370 0 135.064985 120.971761 121.537138 1.01682 369
371 0 132.998646 118.123542 123.037389 1.01682 370
372 0 130.792342 115.426951 124.525936 0.931284 371
373 0 128.571803 113.007666 125.639208 0.931284 372
374 0 126.052667 111.14181 126.023347 1.55463 373
375 0 123.408828 109.512819 126.536839 1.55463 374
376 0 120.371713 108.310488 127.087174 1.55463 375
377 0 117.220763 107.096101 127.475073 1.55463 376
378 0 114.23113 105.913576 127.781004 1.20124 377
379 0 111.431798 104.699456 128.237974 1.20124 378
380 0 108.575822 103.883763 128.671298 1.15305 379
381 0 105.593767 103.204434 128.912776 1.31786 380
382 0 102.527618 103.124649 128.983984 1.59425 381
383 0 99.3681184 103.109736 129.020719 1.59425 382
384 0 99.6883911 101.281146 130.937055 1.29713 383
385 2 100.184867 99.5934997 132.983103 1 384
386 0 96.2560651 103.052558 128.764902 1.89349 383
387 0 93.293761 103.013056 128.723841 1.57086 386
388 0 90.5125677 103.199566 128.651433 1.33417 387
389 0 87.7998722 103.294285 129.361757 1.87253 388
390 0 85.3490286 103.699761 128.924563 1.78664 389
391 0 82.8463599 104.061054 128.405886 1.78664 390
392 0 80.0911845 104.336506 127.844011 1.78664 391
393 0 77.0970434 104.915276 126.826317 1.83671 392
394 0 73.7871436 106.041634 125.905854 2.42655 393
395 0 71.1492008 106.501762 124.058254 1.85499 394
396 0 68.7813193 107.387742 122.363945 2.09685 395
397 0 66.2311929 108.298817 121.329664 2.08283 396
398 0 63.8587993 109.233127 120.065659 2.03004 397
399 0 61.383947 110.263471 119.183793 1.77523 398
400 0 58.8331888 110.802377 117.546919 1.76356 399
401 0 56.3004452 111.579145 116.736128 1.41729 400
402 0 53.9965639 112.334118 115.379238 1.5721 401
403 0 52.0922689 113.448546 113.764583 1.62759 402
404 0 50.4099176 114.901152 112.200031 1.60773 403
405 2 50.108202 118.0928 111.774745 1.86924 404
406 2 50.6156584 122.594427 112.361686 2 405
407 0 48.5601807 116.222406 110.342445 1.68089 404
408 0 46.7387018 117.258246 107.624983 1.92225 407
409 0 45.3007654 117.386737 103.568473 1.51818 408
410 0 43.3667129 119.254013 103.725753 1.62886 409
411 0 41.5888492 120.819982 102.549985 1.62886 410
412 0 40.187832 122.447697 100.227903 1.71062 411
413 0 39.163758 122.861065 97.1856336 1.71062 412
414 2 41.0432233 126.336799 101.648338 1.71062 412
415 2 42.0803149 127.426214 101.716158 1.71062 414
416 0 41.0653768 123.952965 96.6057441 1.56241 412
417 2 42.1697048 125.700251 93.235961 1.41421 416
418 0 44.0795883 117.208151 99.3333784 1.51945 409
419 0 42.4800503 115.528447 97.212058 1.38814 418
420 0 41.0813612 113.310785 96.1611066 1.85455 419
421 0 40.0453307 110.855842 95.210347 1.23044 420
422 0 39.0620063 108.461554 94.101622 1.74805 421
423 0 38.7138229 105.714113 93.4604066 1.82929 422
424 0 38.835192 102.899835 92.7383153 1.82929 423
425 0 39.0309018 100.099884 92.0425884 1.96066 424
426 2 39.3131089 101.213702 89.236272 1.96066 425
427 2 40.1907348 102.158163 88.9146602 2 426
428 0 39.5052364 97.1881135 91.7248669 2.42815 425
429 0 40.5274386 94.1778464 90.3397603 2.06865 428
430 2 39.7626535 93.2407803 92.769735 1.53433 429
431 0 41.1498656 90.9299279 90.0438314 1.56696 429
432 0 42.5224939 88.2173781 90.3464254 1.56696 431
433 0 45.6304484 83.5128942 91.2322352 1.56696 432
434 2 40.2319679 88.7594535 93.6827491 1.51605 431
435 0 153.619703 173.861084 70.6643913 1.3267 345
436 2 152.554165 176.17901 70.7984109 1.61019 435
437 2 152.226038 178.121902 69.9349393 1.11019 436
438 0 154.453959 178.342185 69.7128158 1.11019 437
439 0 155.107852 180.480995 67.0076076 1.57774 438
440 0 155.933913 182.704933 64.3029379 0.981133 439
441 0 156.778313 185.172973 61.7135285 1.03315 440
442 0 156.350088 187.70904 61.0967667 1.03315 441
443 0 155.688953 190.118176 60.5404584 1.17681 442
444 0 154.85773 192.435549 61.0368681 1.11295 443
445 0 154.36826 194.668664 61.621623 1.23858 444
446 2 152.170673 196.58385 61.7968505 1.2176 445
447 2 151.336597 199.111695 62.6780608 1.38427 446
448 2 151.61482 200.667357 63.1931415 1.13807 447
449 2 151.402463 202.291019 63.7478061 1 448
450 2 150.679297 204.035606 64.126276 1 449
451 2 149.903244 205.891479 64.2506525 1.13807 450
452 2 150.263174 207.122617 63.7510147 1.27614 451
453 2 147.706865 210.681465 63.3336201 1.55119 452
454 2 145.583139 212.718879 62.6110168 1.46212 453
455 2 143.809554 215.622774 61.5838007 1.73607 454
456 2 142.507184 217.283406 60.6415323 1.65738 455
457 2 142.258869 220.877506 59.5892665 1.94171 456
458 2 141.620795 223.796307 59.1620696 1.4714 457
459 2 140.344595 226.07703 58.6666675 1.27614 458
460 2 139.247857 228.675 57.9768993 1.13807 459
461 2 137.425254 231.066978 57.1017305 1.13807 460
462 2 136.24546 232.908788 56.5935819 1 461
463 0 136.509412 235.041747 57.0947986 1.36063 462
464 0 137.555315 236.46115 58.1972787 1.25463 463
465 0 138.614604 238.107501 59.5037919 1.25463 464
466 0 139.43152 240.112431 60.5400205 1.46083 465
467 0 140.916575 242.21033 61.3650145 0.981342 466
468 0 142.915178 244.46809 62.7346079 0.944781 467
469 0 145.080673 246.447546 63.9356608 0.944781 468
470 0 146.622685 248.291549 64.9288442 1.19245 469
471 0 147.954008 249.993471 65.5492424 1.38703 470
472 0 149.281668 251.689925 65.6798961 1.52791 471
473 0 151.011752 253.122948 66.0585524 1.04587 472
474 0 152.860641 254.741879 66.3749056 1.30466 473
475 0 153.964878 257.060915 66.8066742 1.52652 474
476 2 154.678336 258.006677 67.5128159 1 475
477 2 155.716224 260.143758 67.4639118 1 476
478 2 157.910732 259.791563 69.3787237 1.5 477
479 2 159.370096 262.701111 69.362986 1.32843 478
480 2 157.959103 262.289542 70.3440313 0.664214 479
481 2 161.993967 263.072246 70.1083249 1.41421 479
482 2 164.065804 264.05188 69.0710444 1.27614 481
483 2 166.837891 264.562601 68.249867 1 482
484 2 168.459096 264.000423 67.5936609 1 483
485 2 170.179532 265.24109 66.7851763 1 484
486 2 141.692118 216.669879 62.8081563 1.01619 456
487 2 140.553757 217.330502 63.7895629 1.32869 486
```
