## Supplementary Data (Dsec PN traces) for "Olfactory projection neuron rewiring in the brain of an ecological specialist": Dsec_80_L_lPN_m_ml3.swc

```
# SWC format file
# based on specifications at http://www.neuronland.org/NLMorphologyConverter/MorphologyFormats/SWC/Spec.html
# Created by nat::write.neuron.swc
# PointNo Label X Y Z Radius Parent 
1 0 202.864374 188.371506 53.3339611 1.41421 -1
2 2 209.73322 176.430739 11.0232457 1.5 -1
3 2 211.046084 177.509533 11.6941908 1.5 2
4 2 211.325718 179.108194 11.6733565 1.5 3
5 0 250.360901 165.398151 19.8728632 4.83983 -1
6 0 250.270908 168.404944 23.658335 1.89949 5
7 0 250.150951 170.544524 24.1758531 1.10854 6
8 0 250.786866 171.787136 22.7968701 1.37623 7
9 0 248.944485 172.304871 24.3478669 1.37623 8
10 0 247.094056 172.699931 25.6566321 1.5133 9
11 0 245.297369 173.102418 26.9767441 1.5133 10
12 0 243.743297 173.696804 27.5937462 1.41382 11
13 0 241.470074 173.878144 28.3170961 1.35057 12
14 0 238.998624 174.46527 28.7721938 1.0674 13
15 0 235.930729 175.38309 29.4635305 1.0674 14
16 0 233.106287 176.82318 30.1191547 0.969067 15
17 0 230.696289 177.852006 30.8587293 1.4095 16
18 0 228.689677 179.286584 31.6779465 1.07174 17
19 0 226.707981 180.549385 32.7623051 1.37786 18
20 0 224.436401 181.039537 33.589105 1.49961 19
21 0 222.025763 180.947161 34.3950309 0.76838 20
22 0 219.228707 180.266259 34.5170378 1.2738 21
23 0 216.155987 179.914237 34.3684341 1.2738 22
24 0 214.53901 180.170694 34.7607694 1.34401 23
25 2 212.97032 180.49397 35.2686529 1.41421 24
26 2 211.180378 178.549859 33.6244353 1.5 25
27 2 208.922522 178.059802 33.7512892 1.5 26
28 2 207.381902 178.500622 33.7324302 1.5 27
29 0 206.576774 179.433932 32.4641018 1.31805 28
30 2 206.788781 180.32916 30.9512557 1.13611 29
31 2 208.300464 180.336316 28.8578784 1.5 30
32 2 211.18609 179.929022 27.0784588 1 31
33 0 207.042727 177.102773 34.1254883 1.25 28
34 2 206.719318 175.67246 34.5200635 1 33
35 2 206.387656 174.40418 34.9608488 1 34
36 2 204.862078 174.008552 34.8150873 1.21895 35
37 2 203.406241 173.969857 34.5797575 1.30474 36
38 2 201.123859 174.88225 32.9534523 1.52442 37
39 2 199.090227 174.61719 30.2150635 1.60918 38
40 2 197.416342 174.403439 26.3551228 1.16667 39
41 2 195.953621 174.603602 22.8098649 1.3296 40
42 2 194.095298 175.160896 21.174574 1.41421 41
43 2 205.529246 174.158151 38.3210434 0.914214 35
44 2 204.847869 172.927295 38.5678525 1.41421 43
45 2 204.280237 171.457911 38.7769664 1.01184 44
46 2 203.989879 168.598568 38.4466874 1.5 45
47 2 213.140914 177.808907 33.7455673 1.25 26
48 2 213.692281 175.430089 33.4683369 1.25 47
49 2 212.831544 172.02015 33.7550661 1.5 48
50 2 212.372909 169.948494 35.5853391 1.27614 49
51 2 211.061584 169.706059 37.1799937 1.27614 50
52 0 209.280678 171.110944 37.7878552 1.24162 51
53 2 210.787673 170.881667 39.5771748 0.933521 52
54 2 213.208707 172.904275 40.6359709 1.03225 53
55 0 214.966116 174.099733 40.7570692 0.766124 54
56 2 216.72238 175.322452 40.8870015 1 55
57 2 217.779828 175.578181 40.9130157 0.914214 56
58 2 218.443081 175.31024 41.3598604 0.914214 57
59 2 220.027714 176.242056 43.2450253 1.36064 58
60 2 208.539859 172.279208 38.6636515 1.08054 52
61 2 207.080641 173.711489 39.1206973 1 60
62 2 206.126982 174.154067 39.2791288 1 61
63 2 207.026056 172.700686 38.7584936 1 61
64 2 206.621831 170.914564 38.1640302 1 63
65 2 206.258737 169.876165 38.069725 1 64
66 2 212.905739 182.560229 36.8564962 1.41421 25
67 2 212.134902 183.761927 37.9875544 1.41421 66
68 2 212.194345 184.892068 40.1930253 1.30049 67
69 0 211.730116 186.104838 40.9817835 1.18677 68
70 0 209.94283 186.307867 43.5603371 1.37052 69
71 0 208.246431 186.286118 46.5428295 1.10822 70
72 0 206.567789 185.716104 49.1810271 1.53336 71
73 0 204.763514 185.036269 51.5398245 1.48233 72
74 0 203.023641 184.212966 54.1776187 1.38178 73
75 0 201.675453 182.75698 56.9834003 1.25506 74
76 0 200.552087 180.608123 59.9204868 1.13566 75
77 0 199.540308 178.104337 62.9769457 1.49193 76
78 0 198.787299 175.721222 66.734344 1.46135 77
79 0 198.157202 173.143117 69.8022386 1.46533 78
80 0 197.838392 170.724591 72.864671 1.3615 79
81 0 197.696762 168.26652 75.8649848 1.3615 80
82 0 197.71187 166.029316 78.6661535 1.59833 81
83 0 198.0842 163.860878 80.9490176 1.8233 82
84 0 198.717361 161.934666 83.2664099 1.34558 83
85 0 199.492898 160.065482 85.437125 1.36988 84
86 0 199.850172 158.101041 87.6243533 1.48909 85
87 0 200.42301 156.446174 89.687172 1.48909 86
88 0 201.047925 154.871755 91.7592147 1.07917 87
89 0 201.930693 153.183166 93.6467907 1.51557 88
90 0 202.845815 151.408256 95.3932503 1.49282 89
91 0 203.92502 149.939381 97.5531101 1.50354 90
92 0 204.773969 148.219961 99.4209178 1.61101 91
93 0 205.829435 146.669139 101.549684 1.27313 92
94 0 206.545416 144.731435 103.572109 1.64117 93
95 0 206.626809 142.330562 105.577094 1.52063 94
96 0 206.750255 139.769674 107.077916 1.32713 95
97 0 207.293228 137.474987 109.262493 1.57434 96
98 0 207.580725 135.276272 111.245094 1.54201 97
99 0 207.846933 133.061767 112.269961 1.27886 98
100 0 208.267245 131.01676 113.639206 1.27886 99
101 0 208.67996 129.039255 114.948762 1.79902 100
102 0 209.273113 126.993844 115.975356 1.5982 101
103 0 210.093362 124.888291 117.19041 1.61273 102
104 0 211.215625 122.93237 118.595576 1.58751 103
105 0 212.594184 121.068322 119.743494 1.67722 104
106 0 213.728177 119.228685 121.327177 1.88377 105
107 0 215.146355 117.179459 122.537775 1.25427 106
108 0 216.48233 114.884894 123.366817 1.54661 107
109 0 218.14542 112.672212 123.465089 1.69747 108
110 0 220.445106 111.072476 123.045479 1.56079 109
111 0 222.797943 109.633193 123.276943 1.93065 110
112 0 225.129467 107.729854 122.918994 1.23652 111
113 2 226.425303 106.660496 124.107664 1 112
114 2 228.329558 107.095478 124.701715 1.27614 113
115 2 230.767127 105.217035 124.869321 1.41421 114
116 2 231.106408 104.100626 124.925125 1.5 115
117 0 231.837884 101.424887 124.287849 1.25 116
118 2 232.455409 98.7763644 123.641048 1 117
119 2 231.978057 97.34457 123.211016 1.5 118
120 0 232.492214 105.229454 126.279985 1.19867 115
121 0 235.277155 105.411323 127.099325 1.19867 120
122 0 238.497578 105.251598 127.360263 1.65878 121
123 0 241.60881 105.192338 127.729969 1.3833 122
124 0 244.257937 106.326127 127.92338 1.55011 123
125 0 245.895631 106.757799 127.601603 1.39309 124
126 2 245.342394 105.625879 125.511463 1.41421 125
127 2 244.98117 104.134443 125.532171 1.41421 126
128 2 247.459812 107.152644 127.327432 1.23607 125
129 0 249.7474 104.901733 127.270268 1.152 128
130 0 255.367034 106.54044 127.230378 1.152 129
131 0 257.86298 107.631791 127.221908 1.4387 130
132 0 260.066256 109.017973 127.874088 1.29522 131
133 0 262.566694 110.290736 129.040325 1.27558 132
134 0 265.106665 111.547795 130.473583 1.27558 133
135 0 267.563736 112.406952 131.623563 1.3615 134
136 0 269.740503 113.209758 132.547991 1.3615 135
137 0 271.936301 113.823843 132.772138 1.63033 136
138 0 273.796941 115.110987 132.921252 1.7766 137
139 0 275.410806 116.760573 133.165223 1.53696 138
140 0 277.249637 118.398261 132.111988 1.62517 139
141 0 279.490786 119.306501 131.223322 1.82655 140
142 0 281.849564 119.774589 130.232945 1.25286 141
143 0 284.193617 119.947407 128.61234 1.37116 142
144 0 286.399858 120.065806 126.474779 1.43287 143
145 0 288.526741 121.132481 125.309272 1.43287 144
146 0 290.543407 122.239495 124.12506 2.1445 145
147 0 291.770547 124.138329 123.32896 1.72013 146
148 0 293.201767 125.952853 122.629807 1.07406 147
149 0 295.045723 127.505055 122.16261 0.971993 148
150 0 296.833157 129.243257 122.44758 1.04473 149
151 0 298.574238 131.035794 123.41321 1.16492 150
152 0 301.471018 133.78655 123.855819 1.28078 151
153 2 246.775235 109.453706 127.871981 1.23607 125
154 0 227.404683 105.227106 121.050007 1.54158 112
155 0 228.901909 102.373908 118.100353 1.56217 154
156 0 229.07978 99.7753827 115.869123 1.12958 155
157 0 229.696454 97.5357115 113.221398 1.2721 156
158 0 230.259333 96.6024039 111.647841 1.2721 157
159 2 228.307959 94.6017098 113.474092 1.60948 158
160 2 228.261743 91.7706722 113.942013 1.70711 159
161 0 230.65696 95.6593439 110.106326 1.2721 158
162 0 231.178045 93.5418541 106.993413 1.62674 161
163 0 231.174247 90.965288 103.857015 1.50012 162
164 0 230.865079 88.7838697 100.343021 1.18005 163
165 2 230.152464 86.8959472 96.8063578 1.41421 164
166 2 231.226088 85.1021893 95.0475308 1.41421 165
167 0 234.058644 85.2530617 94.8733417 1.20711 166
168 2 236.828635 85.4241431 94.7377877 1 167
169 2 229.544931 88.631179 97.8905987 1.83337 163
170 0 230.760177 90.0452037 96.6674515 1.32359 169
171 0 233.12132 91.133943 96.167676 1.32359 170
172 0 235.888097 92.0996086 95.7828669 1.30651 171
173 0 238.701342 92.1500557 95.0880667 1.27131 172
174 0 240.940891 92.3574577 93.6277236 0.771308 173
175 0 243.042476 92.644163 92.204869 1.13758 174
176 0 245.288751 93.2357453 91.7193456 0.938753 175
177 0 247.638975 93.545166 91.6832255 0.938753 176
178 0 249.989746 93.8897684 91.7115413 1.1731 177
179 0 252.491609 93.9173291 92.198384 1.22295 178
180 0 254.916675 94.2130504 92.0934113 1.36827 179
181 2 258.501831 95.8286628 92.4460994 1.36827 180
182 2 257.593936 96.1442843 87.7597507 1.3989 181
183 2 256.006471 95.6254708 86.2857929 1.41421 182
184 2 228.892529 90.5124264 91.7758395 1.44285 169
185 2 229.745831 91.4975965 89.2936285 1.41421 184
186 2 230.610797 92.3086894 88.041265 1.41421 185
187 2 231.686655 93.2963786 86.6308843 1.4969 186
188 2 235.341941 94.8802625 85.4154895 1.16228 187
189 2 236.380622 93.7306012 85.1828818 1.24626 188
190 2 238.138338 90.1308246 86.2257927 1.20711 189
191 2 237.288561 88.9673943 87.7417306 1.60355 190
192 2 240.990312 86.9830402 92.3834468 0.902369 191
193 2 241.954208 85.366859 94.0373178 1 192
194 2 241.267736 84.0703177 96.1918238 1 193
195 2 243.290159 86.0778029 96.1021899 1.18817 194
196 2 244.539901 88.0633056 97.011248 0.776142 195
197 2 244.981866 89.1150349 97.0306247 0.914214 196
198 2 245.957537 89.5822012 97.0141645 0.914214 197
199 0 239.978275 88.2560262 87.1838914 1.13807 190
200 2 241.923527 86.3949302 88.1012669 1.06904 199
201 2 243.797352 85.6934835 88.7995152 1.06904 200
202 2 247.548286 85.405532 91.0235793 1 201
203 2 229.199007 92.4064472 83.1729709 1.88343 186
204 2 226.288607 94.2770911 80.0552483 1.66667 203
205 2 224.362195 96.1127235 78.1885027 1.66667 204
206 2 222.939283 97.6095023 76.1809194 1.64031 205
207 2 221.21069 99.3426115 73.8841619 1.60948 206
208 2 219.783257 100.565058 72.4969792 1.41421 207
209 2 219.050515 101.661251 72.1097396 1.41421 208
210 0 224.20653 98.6757895 75.7937679 1.65113 205
211 0 224.186697 101.1502 73.6537396 1.65113 210
212 0 224.451514 103.135231 70.7264461 1.31701 211
213 0 226.130655 104.503768 68.0814174 1.46172 212
214 0 228.90743 105.215657 65.9271441 1.67627 213
215 0 232.019624 105.412195 65.0348489 1.07249 214
216 2 227.841557 103.542324 66.3120418 1.46172 213
217 2 231.117233 101.171481 67.6572283 1.46172 216
218 2 234.874223 93.0940355 109.546751 1.41421 162
219 2 236.851935 93.1074528 110.658189 1.13807 218
220 2 238.634357 92.5608651 111.648064 1 219
221 2 239.999892 91.8254012 109.977367 1.13807 220
222 2 240.823029 91.2245318 106.510565 1.27614 221
223 0 242.16071 90.9768935 103.483055 1.12377 222
224 2 243.182944 90.896187 100.613866 0.971405 223
225 2 243.573704 89.8374623 98.0374468 1 224
226 2 220.555536 105.283966 121.210825 1.88654 154
227 2 217.340263 105.389758 121.128152 2 226
228 2 214.866636 106.269579 121.05361 2 227
229 2 212.91425 107.151055 121.270197 2 228
230 2 209.628804 108.283666 121.86376 2 229
231 2 205.366629 108.589496 122.970598 2 230
232 2 205.505127 105.335178 120.585479 2 231
233 2 206.798657 102.111669 119.995915 1.35389 232
234 2 208.979309 101.399246 119.768778 1 233
235 2 205.445584 186.476599 49.700852 1.23607 72
236 2 201.977477 186.208504 53.6383795 1.92081 235
237 2 204.991577 187.078455 48.9971653 1.41421 235
238 2 204.462928 188.579283 48.5824143 1.41421 237
239 2 203.088395 189.800693 48.3893849 1.41421 238
240 2 203.4756 188.895805 50.5535085 1.41421 239
241 2 211.288949 186.850883 41.1598808 1.3384 69
242 2 211.704477 189.189999 41.7815686 1.06226 241
243 2 210.644505 191.304893 42.7141821 1 242
244 0 213.857297 186.513457 39.6232353 1.13818 69
245 0 215.929691 187.39251 38.5538545 1.09683 244
246 2 216.664647 186.091044 38.515635 1.06456 245
247 2 217.347145 185.275903 38.4802815 1 246
248 2 217.488248 183.947381 38.4307286 1 247
249 2 216.965379 182.76295 38.3856702 1 248
250 2 216.397989 181.152849 38.3593473 1 249
251 2 217.514576 179.278118 38.7345757 1.6218 250
252 2 218.546575 177.140252 40.6378559 1.5 251
253 2 220.148477 178.451514 41.663452 1 252
254 2 221.47704 180.127096 42.2790932 1 253
255 2 222.690599 182.071348 42.9510156 1 254
256 2 215.823654 188.844572 38.7879977 1.33973 245
257 2 215.183239 189.792969 36.5746088 1.10948 256
258 0 213.786284 190.759193 37.4557031 1.13855 257
259 0 214.28882 191.996756 36.4698101 1.13855 258
260 0 215.41383 193.925599 36.1499061 1.13074 259
261 0 216.756145 195.596625 34.981427 1.25064 260
262 0 217.868155 197.393948 33.3556789 1.56508 261
263 0 219.218219 199.149915 31.3560764 1.42739 262
264 0 220.866133 201.631245 28.5681143 1.42739 263
265 0 223.467492 204.344382 24.1586165 1.50158 264
266 0 225.149728 204.918313 20.6585923 1.67565 265
267 0 225.656334 203.577114 18.3209931 1.5957 266
268 0 225.902251 201.770605 16.1543643 1.67032 267
269 0 225.808055 199.475387 14.5860639 1.58797 268
270 0 224.50952 196.824124 13.4514432 1.70386 269
271 0 222.791236 194.263923 12.9211285 1.12297 270
272 0 220.939262 191.911959 13.0624859 1.49424 271
273 0 219.296321 189.536226 12.90475 1.61008 272
274 0 217.624504 187.221494 12.7973446 1.46493 273
275 0 215.946753 185.013052 12.5554815 1.62209 274
276 0 214.388187 182.960671 12.5009988 1.69636 275
277 0 212.929282 181.075475 12.9190089 1.71656 276
278 2 224.807136 202.89878 21.7050429 1.41421 267
279 2 224.165846 201.383326 23.4846274 1.41421 278
280 2 218.229875 192.10125 39.3174169 1.23938 257
281 2 219.496905 193.925048 38.9880978 1.01614 280
282 2 218.756851 195.504614 39.136827 1 281
283 2 219.399424 195.713474 37.6004864 1 282
284 2 219.573073 196.812248 37.6187369 1 283
285 2 219.222516 197.875198 37.6541075 1 284
286 2 219.649652 198.847074 37.5730943 1 285
287 2 220.368635 199.178123 37.4783634 1 286
288 2 222.391508 199.21511 37.4671119 1.03198 287
289 2 224.544021 198.648981 38.5194245 1 288
290 2 225.469974 198.822543 40.1281732 0.914214 289
291 2 225.496481 200.626505 40.9436493 0.795636 290
292 2 225.281522 201.643534 41.1620954 1 291
293 2 223.614318 201.393485 42.0788547 0.914214 292
294 2 221.978356 201.162149 42.5539413 0.914214 293
295 2 220.027073 201.695214 43.00186 0.707107 294
296 2 218.155237 202.038786 43.2215531 1.16667 295
297 2 217.276536 202.718522 43.1237463 1 296
298 2 219.032617 201.519959 35.9434335 0.927051 287
299 2 218.685245 203.333399 32.9461753 0.914214 298
300 2 218.912343 204.962354 32.3815051 0.914214 299
301 2 218.905138 203.684715 32.6804698 0.971405 300
302 2 218.626575 202.830384 32.2291124 1.13807 301
303 2 219.844107 201.594367 31.2038066 1.34518 302
304 2 219.8428 200.490744 30.458635 1.41421 303
305 2 218.290171 199.637349 28.5005453 1.57914 304
306 2 216.792854 199.039601 22.1084566 1.71765 305
307 2 216.37928 198.756254 19.2327977 1.70711 306
308 2 216.9166 197.657403 26.1895144 1.51184 307
309 2 218.052514 198.829847 29.8380658 1.44908 308
310 2 218.689498 199.446723 31.54332 1.41421 309
311 2 217.465444 205.075036 31.3899168 1.41421 310
312 2 215.222706 206.476962 30.8271864 1.41421 311
313 0 213.034161 206.346462 31.6417854 1.41421 312
314 0 212.140819 207.798258 31.313021 1.41421 313
315 2 210.746955 206.332448 32.3274336 1.41421 314
316 2 208.502392 204.552988 33.8937122 1.20711 315
317 2 217.492085 198.024474 39.2848962 1 282
318 2 216.439189 199.849481 39.2366555 1 317
319 2 216.437727 201.106015 39.0416456 1 318
320 0 216.738992 203.101241 38.7209477 1 319
321 2 217.133269 205.204972 38.2721647 1 320
322 0 217.036866 207.385532 38.8859294 1 321
323 2 217.017943 209.548955 39.6215229 1 322
324 0 216.856206 210.825665 39.8253074 1 323
325 2 217.8582 213.605768 40.3105626 1.03228 324
326 2 218.964297 214.956957 40.8154272 1.36321 325
327 2 221.226478 218.183233 41.2299983 1.88882 326
328 2 221.288375 220.114155 43.986389 2.09509 327
329 2 220.868304 222.547429 47.4995631 2.19672 328
330 2 221.321611 224.875158 50.0118909 2.23607 329
331 2 220.898839 227.556979 51.6441925 2.15738 330
332 2 219.609951 230.384277 52.7930796 2 331
333 2 214.419647 209.967443 40.1244165 1.14795 324
334 2 213.086533 211.158782 40.9180071 1.10555 333
335 2 216.63905 205.735722 37.448937 1 321
336 2 215.213052 205.607493 37.0922411 1.16667 335
337 2 213.843071 205.195303 37.3226708 1.33333 336
338 2 211.71351 205.233756 37.8410245 1 337
339 2 210.349272 205.022115 38.2059203 1 338
340 2 208.711498 204.70461 38.2834454 0.914214 339
341 2 207.557363 204.458823 38.320603 0.914214 340
342 2 208.564982 203.097633 38.3465274 1.16421 339
343 2 206.850695 203.286788 37.7898051 1.08211 342
344 2 205.415788 204.075363 36.4324142 1.08211 343
345 2 204.374981 202.933066 36.7774724 0.914214 344
346 2 202.993737 202.575763 36.7369678 0.914214 345
347 2 201.888994 203.278127 36.2621744 0.914214 346
348 2 214.569475 181.593101 31.2026903 1.5 24
349 2 214.592963 182.920615 28.5740844 1 348
350 0 215.274134 184.263041 27.8357062 1 349
351 2 214.75848 183.382281 25.9815252 1 350
352 2 214.982062 182.504158 25.9241947 1 351
353 2 213.89744 181.20614 24.8787713 1 352
354 2 212.473459 179.957045 25.0149413 1 353
355 0 210.772024 179.314603 22.864328 1.45118 354
356 2 209.282851 178.682964 20.5212204 1.40237 355
357 2 208.001821 178.751601 20.1221218 1.20711 356
358 2 205.623408 176.944268 21.4828021 1.41421 357
359 2 203.923806 175.975485 21.7190114 1.41421 358
360 2 207.12844 178.160567 18.7332747 1.30971 357
361 2 206.636373 177.888026 15.8716602 1.5 360
362 2 216.36169 185.964872 28.9580982 1 350
363 2 217.155974 188.444572 29.2651906 1.13807 362
364 2 218.097359 189.210505 29.5089162 1.27614 363
365 2 218.614098 190.651547 29.7476926 1.41421 364
366 2 217.409471 188.268485 27.7190213 1.32843 365
367 2 215.739864 186.225496 24.3222574 1.21895 366
368 2 215.529491 184.252297 21.8781413 1.02133 367
369 2 214.624985 180.829034 19.6774469 1 368
370 2 214.094575 179.661133 17.7076531 1 369
371 2 214.116521 178.053143 16.1361357 1.33333 370
372 2 213.758907 176.170499 14.5439174 1.53761 371
373 2 213.22122 173.95704 14.2119828 1.71105 372
374 2 212.274594 169.849012 13.8748922 1.60948 373
375 2 210.961336 167.954997 13.8043004 1.41421 374
376 2 217.723555 185.931556 28.8302865 1 362
377 2 218.301019 184.936334 28.676846 1.34518 376
378 2 220.051493 182.947014 28.0015417 1.41421 377
379 2 221.393205 182.069392 27.7051061 1.27614 378
380 2 222.742883 181.344346 27.4976392 1.13807 379
381 2 223.357248 180.848906 27.3752983 1 380
```
