## Supplementary Data (Dsec PN traces) for "Olfactory projection neuron rewiring in the brain of an ecological specialist": Dsec_81_L_adPN_up_DM6.swc

```
# SWC format file
# based on specifications at http://www.neuronland.org/NLMorphologyConverter/MorphologyFormats/SWC/Spec.html
# Created by nat::write.neuron.swc
# PointNo Label X Y Z Radius Parent 
1 2 199.547217 145.855942 15.5313349 6 -1
2 2 203.259192 152.823777 19.3108411 1.41421 1
3 2 204.29033 155.066461 21.541433 1.41421 2
4 2 204.686986 157.718782 23.5287236 1.41421 3
5 2 206.00897 159.313429 25.3963527 1.41421 4
6 2 206.85104 160.315829 27.0933231 1.41421 5
7 2 207.236225 161.856018 28.8008378 1.60948 6
8 2 207.695939 164.630628 31.1352469 1.90237 7
9 2 207.346996 167.20897 32.6687076 2 8
10 2 207.731939 169.959902 33.5667439 1.66667 9
11 2 207.686231 171.785126 34.2141514 1.33333 10
12 2 207.629042 173.607648 34.9227855 1.5 11
13 2 207.589368 175.842674 35.4655449 1.5 12
14 2 207.579433 178.094942 37.806728 1.5 13
15 2 208.253319 179.483667 39.5059091 2 14
16 2 209.630509 178.415099 41.0405916 2 15
17 2 208.867481 178.415222 46.0624655 2.15578 16
18 2 204.981374 177.515904 51.4646858 2 17
19 2 203.296883 175.528873 56.6602233 2.31155 18
20 2 201.255223 174.138011 63.8419145 2.62311 19
21 2 201.04705 168.006252 72.5373752 2.18104 20
22 0 202.170177 162.775435 78.7325035 2.09882 21
23 2 204.291985 157.820993 84.9015016 2.01661 22
24 2 204.615308 155.093907 87.7997012 2.01661 23
25 0 205.752281 152.728926 90.2828366 2.0083 24
26 2 206.855345 150.778045 93.0279278 2 25
27 0 207.783587 148.127272 95.5100432 1.70711 26
28 2 208.564652 144.923455 98.8544084 1.41421 27
29 0 208.73825 141.70151 101.109819 1.68024 28
30 0 208.807718 138.195874 104.900185 1.94626 29
31 0 208.610974 135.54527 107.207138 1.70582 30
32 0 208.654641 133.114999 109.243815 1.41989 31
33 0 208.801984 130.815315 111.017464 1.41989 32
34 0 209.318183 128.485162 112.215564 1.58466 33
35 0 209.723843 126.273565 113.974757 1.55674 34
36 0 210.68259 124.352222 116.328926 1.97069 35
37 0 211.819895 122.348899 118.537157 1.62693 36
38 0 212.925561 120.367433 120.475889 1.49313 37
39 0 214.438098 118.402407 121.959285 1.36721 38
40 0 216.141629 116.313073 123.066169 1.35678 39
41 0 217.914677 114.366298 124.28878 1.92801 40
42 0 219.796579 112.660918 125.72799 1.91369 41
43 0 221.6633 110.838983 126.837071 2.33277 42
44 0 223.700725 109.206241 127.580229 1.82415 43
45 0 225.920055 108.047648 127.868714 1.63978 44
46 0 228.294713 107.203728 128.507541 1.68291 45
47 0 231.005471 105.764783 129.049701 1.68291 46
48 0 233.990148 104.215266 129.546957 1.78976 47
49 0 236.713137 102.590828 130.452104 2.10672 48
50 0 239.197613 101.369736 131.483683 1.58698 49
51 2 241.027013 102.15746 131.92473 1.5 50
52 2 242.233704 104.824825 131.371549 1.5 51
53 2 242.436772 106.918697 131.331922 1.5 52
54 2 243.441682 107.811694 132.468565 1.41421 53
55 2 244.550667 109.968935 132.890705 1.41421 54
56 2 246.702267 111.247322 133.252768 1.60948 55
57 2 247.106626 113.823956 133.859217 2 56
58 0 247.807867 115.46983 135.332016 2 57
59 2 248.60422 117.223593 136.83908 2 58
60 0 248.865593 119.015224 138.730581 2 59
61 2 249.13305 120.687805 140.606014 2 60
62 0 249.361383 122.932581 142.731226 2 61
63 2 249.576497 125.088775 144.47065 2 62
64 2 250.112486 126.177987 144.809264 2 63
65 2 242.679704 104.180644 135.664407 2 51
66 2 242.857925 103.634138 139.581942 2 65
67 2 241.86931 105.264873 143.340382 2.23607 66
68 2 239.776185 102.260565 143.759456 1.80474 67
69 2 236.303824 100.852834 143.325502 1.70711 68
70 2 244.017037 106.397372 147.211092 2.07869 67
71 0 244.101394 108.527729 148.562722 2.07869 70
72 2 244.749721 109.664125 151.411563 2.02623 71
73 0 247.016761 110.958486 153.801882 2.42733 72
74 2 249.366896 112.354264 156.131355 2.82843 73
75 2 244.174001 110.708881 149.823599 2.07869 71
76 0 243.579073 112.371829 152.425488 2.11803 75
77 2 243.059404 114.098148 154.813946 2.15738 76
78 0 243.863487 116.929056 155.175118 2.15738 77
79 2 244.772626 119.674287 155.552155 2.15738 78
80 0 246.275559 121.528529 156.194557 2.07869 79
81 2 247.858512 123.350665 156.904048 2 80
82 2 250.184624 124.22681 156.002013 1.60948 81
83 2 252.478703 124.784318 156.210634 1.41421 82
84 0 244.294561 101.804196 132.709625 1.61803 51
85 2 247.730504 101.507746 133.549443 1.73607 84
86 0 251.108564 101.43378 133.039174 1.60383 85
87 0 254.44179 101.397397 132.410441 1.47159 86
88 0 257.602779 101.328504 131.766126 1.33935 87
89 2 260.638533 101.228739 131.152121 1.20711 88
90 0 263.444747 101.130344 130.457484 1.31066 89
91 2 266.084874 101.083225 129.930025 1.41421 90
92 0 268.364787 101.995693 128.944079 1.45711 91
93 2 270.646555 102.847114 128.020379 1.5 92
94 0 273.803425 103.097829 126.378169 1.5 93
95 0 277.200851 103.252679 124.551167 1.5 94
96 0 280.86117 103.522409 122.435162 1.5 95
97 2 284.586865 104.018703 120.613081 1.5 96
98 0 288.168894 105.196422 118.949077 1.5 97
99 2 291.724997 106.497742 117.282336 1.5 98
100 0 294.376923 106.701248 116.604613 1.25 99
101 2 297.027279 106.78812 115.855443 1 100
102 2 298.221323 106.175851 115.787956 1 101
103 2 299.916044 106.214517 115.024398 1 102
104 2 301.007152 106.209307 114.750444 1 103
105 0 302.476529 105.645328 113.523478 1.20711 104
106 2 303.847725 105.139414 112.297794 1.41421 105
107 2 305.524022 104.035704 111.381653 1.41421 106
108 0 307.374198 103.980352 110.029716 1.41421 107
109 2 309.218757 103.941081 108.675687 1.41421 108
110 2 311.5146 103.212481 107.720174 1.41421 109
111 2 312.850347 102.428375 107.319164 1.41421 110
112 2 314.641452 101.819535 106.110797 1.41421 111
113 2 315.956492 101.115862 105.589999 1.41421 112
114 2 318.601535 99.6947211 104.836151 1.41421 113
115 2 319.915535 99.1019907 103.71384 1.68817 114
116 2 322.333567 99.0657767 102.854557 1.96212 115
117 2 324.738069 100.102754 101.283708 1.99071 116
118 2 326.524431 102.607527 99.1269407 1.99071 117
119 2 326.796091 105.839292 96.9007647 1.91202 118
120 2 327.120948 108.056068 95.2182677 2 119
121 2 330.281753 106.293431 96.4708837 1.80474 120
122 2 332.42144 104.624168 96.8451998 1.60948 121
123 2 333.724265 103.929936 97.7219948 1.68817 122
124 2 334.519322 102.70073 98.2814893 1.68817 123
125 2 334.78541 99.9304249 98.7263468 1.82514 124
126 0 327.142352 110.588078 92.9872972 1.61277 120
127 0 329.459596 111.447379 94.2326557 1.13847 126
128 0 331.571736 111.567756 95.9465895 2.03772 127
129 0 333.421789 111.26172 97.8434962 1.52581 128
130 0 334.820327 108.73473 99.8142197 1.52581 129
131 2 325.864422 112.062785 92.177316 1.41421 126
132 2 325.000352 113.717345 92.2628948 1.41421 131
133 2 325.738313 115.599823 92.6682006 1.41421 132
134 2 328.586995 117.180453 94.5227371 1.41421 133
135 2 329.456894 117.768838 95.2192108 1.41421 134
136 2 322.61437 96.3801033 105.739886 1.46212 116
137 2 322.766283 94.6893472 105.573036 1.46212 136
138 2 321.954252 93.2213228 108.043265 1.46212 137
139 2 319.633311 92.236753 108.016731 1.46212 138
140 2 319.146865 92.0910564 110.910298 1.5 139
141 2 318.222068 90.4856004 110.733212 1.5 140
142 2 318.811274 89.8009852 107.162042 1.5678 139
143 2 318.401196 88.22943 106.504492 1.49845 142
144 0 319.336162 87.1562031 106.263557 1.58036 143
145 2 320.333339 86.0548571 106.107297 1.66228 144
146 2 325.390486 94.5414211 105.396566 1.41421 137
147 2 326.803973 93.9004089 104.895711 1.41421 146
148 2 329.876067 94.3461058 103.516275 1.32514 147
149 2 330.523805 94.0550218 102.597382 1.23607 148
150 2 306.340733 101.805965 110.799212 1.70711 107
151 2 307.512782 99.1805993 110.742931 1.5 150
152 2 307.600657 96.0654523 111.037145 1.5 151
153 0 309.743551 98.7627052 112.120538 1.45711 151
154 2 311.860671 98.4013487 113.467291 1.41421 153
155 2 313.962223 97.3093953 112.812306 1.41421 154
156 2 313.568096 95.6844702 110.620963 1.41421 155
157 2 312.840676 93.9537011 109.730362 1 156
158 2 313.263036 92.7495078 109.233222 1 157
159 2 313.029151 91.7994379 107.936508 1.5 158
160 2 207.351886 181.510327 37.8131284 1.80474 15
161 2 207.949106 184.127153 38.1900549 1.70711 160
162 2 208.404309 185.850908 37.7228527 1.70711 161
163 2 205.108915 186.46035 36.8266356 2 162
164 2 202.593247 186.320764 36.2360298 2.07869 163
165 2 200.652021 185.302997 35.1615765 1.95356 164
166 2 199.603091 186.431739 32.962403 1.41421 165
167 0 198.03262 187.956657 31.9392562 1.41421 166
168 2 195.91653 187.303906 30.5284656 1.41421 167
169 2 195.319818 184.387603 29.1929632 1.70711 168
170 2 194.79783 181.361263 26.4104785 2 169
171 2 194.663015 178.835022 24.3597722 2.07869 170
172 2 193.065284 176.782803 22.618084 2.11803 171
173 2 191.872063 174.527106 19.0577363 1.41421 172
174 2 189.941364 172.740119 18.7006385 1.41421 173
175 2 189.605088 170.534275 18.2607647 1.41421 174
176 2 191.300152 168.125632 17.9449708 1.41421 175
177 2 189.821019 167.386027 18.0382504 1.41421 176
178 2 188.451852 165.979151 16.8711727 1.41421 177
179 2 189.494191 168.138151 17.4872713 1.41421 175
180 2 186.291146 168.128356 16.6464757 1.41421 179
181 2 188.796274 171.32119 16.4556801 1.82843 174
182 2 187.162048 169.786306 16.9808433 1.91421 181
183 2 192.006957 172.2225 17.0350279 1.80474 173
184 2 193.545538 169.642145 16.6369079 2 183
185 2 190.991034 175.570253 21.5194467 2.05902 172
186 2 189.314201 174.128136 20.6160936 2 185
187 2 187.597129 172.35548 18.6132693 1.41421 186
188 2 186.736976 171.453743 18.4966297 1.41421 187
189 2 195.743109 189.752987 30.5891536 1.41421 167
190 0 192.749781 191.996762 29.1771195 1.41421 189
191 2 190.559693 193.780867 28.024251 1.41421 190
192 0 188.744843 195.899409 26.4737584 1.41421 191
193 2 186.826332 198.455971 24.5209069 1.41421 192
194 2 185.071336 200.863409 22.2619056 1.41421 193
195 2 184.54662 202.059314 22.8359291 1.41421 194
196 2 185.045037 203.334821 22.0738939 1 195
197 0 194.834181 191.614056 30.7714634 1.41421 189
198 2 193.955398 193.3908 31.0419309 1.41421 197
199 2 193.189695 195.804994 30.6021346 1.41421 198
200 2 190.173051 198.416053 28.393073 1.34518 199
201 2 189.84351 200.260684 27.0827384 1.13807 200
202 2 189.346412 201.761411 26.6111517 1 201
203 2 187.720615 202.850503 23.7834834 1 202
204 2 189.690225 199.202858 29.9373356 1 200
205 2 188.450527 200.362314 30.1402296 1 204
206 2 188.62611 198.833119 30.1730934 1 204
207 2 188.402026 198.168063 27.1927645 1.17259 200
208 0 187.543111 199.179762 26.6326619 1.08629 207
209 2 186.736587 200.162421 26.1307841 1 208
210 2 186.36215 200.95137 26.1189533 1.15 209
211 2 186.702792 202.18299 26.8998303 1 210
212 2 201.617882 183.098672 33.704862 1.82843 165
213 2 201.51227 180.971519 34.5423702 1.32843 212
214 2 203.826032 183.232021 33.8674267 1.53225 212
215 2 197.0307 182.810769 32.9539197 1.98452 165
216 2 196.096968 180.345282 32.6849932 2 215
217 2 196.082199 180.49659 36.6242044 1.90237 216
218 2 195.73556 178.354095 34.5219543 1.80474 217
219 2 194.065499 177.069106 32.8795496 1.80474 218
220 2 194.595843 175.093667 32.3110534 2 219
221 2 194.149397 174.351741 31.8589447 2 220
222 2 192.161692 177.435396 32.7129739 1.5204 219
223 2 195.641572 183.62519 39.3013242 2 217
224 2 192.867367 184.19689 38.1376337 2.12311 223
225 0 188.518523 186.030816 36.1326549 2.12311 224
226 2 185.853325 187.02282 34.9163037 2.12311 225
227 2 192.747829 184.636054 35.5352824 1.90237 217
228 2 194.878518 179.8719 36.704734 1.41421 217
229 2 193.998811 180.40916 36.6405839 1.41421 228
230 2 192.939456 181.44839 36.5442274 1.41421 229
231 2 190.977296 183.818324 36.1208579 1.41421 230
232 2 195.482207 178.964545 29.0983214 2 216
233 2 194.642054 175.063344 25.4059694 2 232
234 2 193.510125 173.749646 22.3103457 2 233
235 2 194.090407 171.519525 21.1769606 2 234
236 2 193.389393 180.001667 31.882667 1.70711 216
237 2 192.64831 177.56985 29.1908658 1.51184 236
238 2 192.271026 174.470587 27.5489854 1.51184 237
239 2 191.981483 172.703074 26.5362989 1.56066 238
240 2 189.822802 176.156747 25.857321 1.51184 237
241 2 187.853379 175.132196 24.9659572 1.51184 240
242 0 190.514973 181.041154 29.7711044 1.4714 236
243 2 187.747175 182.075064 27.6400102 1.2357 242
244 2 186.923789 182.855534 27.6441749 1 243
245 2 188.32993 181.039021 29.1734799 1.2357 243
246 2 189.368605 178.72237 29.040304 1.2357 245
```
