## Supplementary Data (Dsec PN traces) for "Olfactory projection neuron rewiring in the brain of an ecological specialist": Dsec_82_L_adPN_up_VC3l.swc

```
# SWC format file
# based on specifications at http://www.neuronland.org/NLMorphologyConverter/MorphologyFormats/SWC/Spec.html
# Created by nat::write.neuron.swc
# PointNo Label X Y Z Radius Parent 
1 0 193.084011 146.60742 17.8174484 5.46793 -1
2 0 198.195585 148.410446 18.0465685 3.78131 1
3 0 202.317099 153.935968 19.4395695 1.75861 2
4 0 204.133043 156.164422 21.0893192 1.94058 3
5 0 204.95971 157.659569 22.9962645 1.7339 4
6 0 205.846677 158.973413 25.1114101 1.60451 5
7 0 206.613832 160.507071 26.9557514 1.61525 6
8 0 207.204907 162.296098 29.0818741 1.75439 7
9 0 207.489423 164.569545 30.5203949 1.71235 8
10 0 207.423723 167.057242 32.0743048 1.56722 9
11 0 207.398734 169.4122 33.2195367 1.56722 10
12 0 207.409888 171.64016 34.2177956 1.5 11
13 0 207.328261 173.843114 35.188715 1.57204 12
14 0 207.632038 175.990618 35.6710181 1.63261 13
15 0 207.749508 178.110861 36.8732327 1.63261 14
16 0 207.908309 180.536484 38.2857286 1.88218 15
17 0 209.226263 179.255474 40.1223895 2.15218 16
18 0 209.68461 179.875558 43.9194402 2.17862 17
19 0 208.852755 181.213888 46.9807081 1.86773 18
20 0 207.388237 181.762319 49.9894163 1.77646 19
21 0 204.901426 180.630439 53.0251265 1.66875 20
22 0 203.066483 178.830812 56.9826776 1.95791 21
23 0 201.749068 176.75985 61.7827372 1.70821 22
24 0 200.69626 174.250245 66.7751359 1.50399 23
25 0 199.763853 171.129708 70.6529672 1.52331 24
26 0 199.124093 168.705841 74.1353024 1.41852 25
27 0 199.166766 166.486482 77.0527384 1.66279 26
28 0 200.081192 164.630622 79.9504457 1.57272 27
29 0 201.35853 162.564013 82.2307569 1.66974 28
30 0 202.407167 160.547379 85.0765767 1.67429 29
31 0 203.1692 157.827155 87.0677736 1.61542 30
32 0 203.921623 155.471854 88.8857926 1.61542 31
33 0 204.740889 153.670818 90.6764175 1.51559 32
34 0 205.525829 152.181143 92.6327486 1.61913 33
35 0 206.331763 150.897053 94.9509694 1.61323 34
36 0 207.200908 149.714052 97.7242789 1.67962 35
37 0 207.90823 147.829478 99.6245124 1.64355 36
38 0 208.476892 145.778679 101.869014 1.67284 37
39 0 208.852316 143.349116 104.179906 1.67284 38
40 0 209.224416 140.662468 106.730521 1.65815 39
41 0 209.840914 138.067946 109.301742 1.70077 40
42 0 210.177222 135.54188 111.402287 1.38754 41
43 0 210.916459 133.243093 113.010548 1.52048 42
44 0 211.685409 130.997051 114.476395 1.5745 43
45 0 212.852224 128.892876 115.711313 1.56686 44
46 0 214.143824 126.815474 117.33231 1.56686 45
47 0 215.697505 124.65784 118.679461 1.56686 46
48 0 217.473684 122.529942 119.722756 1.64416 47
49 0 219.441382 120.670213 120.826154 1.71329 48
50 0 220.801684 118.439513 121.993272 1.55834 49
51 0 222.03456 116.210126 123.365829 1.85229 50
52 0 223.462544 114.111871 124.401612 1.88336 51
53 0 225.205349 112.348517 125.452791 1.9046 52
54 0 227.084534 110.561804 126.065287 1.50376 53
55 0 229.435558 109.296046 126.797602 1.61825 54
56 0 232.17741 108.305741 127.58009 1.62817 55
57 0 234.871778 107.006381 129.239734 1.5389 56
58 0 237.173329 109.271254 131.098139 1.14675 57
59 0 239.313528 110.947888 131.470426 1.14675 58
60 0 241.473642 112.531365 131.808132 1.50226 59
61 0 243.904701 113.634988 131.518648 1.50226 60
62 0 246.228886 114.821455 131.654723 1.52736 61
63 0 247.103991 116.612383 133.09052 1.55086 62
64 0 247.193085 118.143972 135.581218 1.49544 63
65 0 246.926252 119.708641 138.147749 1.06945 64
66 0 246.805126 121.406411 139.991612 1.58624 65
67 0 247.219713 123.248341 140.777132 1.72605 66
68 0 247.162357 125.077725 141.48468 1.75234 67
69 0 247.43999 126.852636 142.413574 1.75234 68
70 0 247.624839 128.757843 143.314032 2.94875 69
71 0 248.984205 130.001527 147.732703 2.94875 70
72 2 241.480546 115.38086 133.356804 1 61
73 0 240.103262 117.09899 134.617012 1.29066 72
74 0 239.425853 119.010292 137.167137 1.53686 73
75 0 239.019903 120.744199 139.689735 2.01454 74
76 0 238.444369 121.779657 141.637154 2.01454 75
77 0 237.635889 105.655117 130.478449 1.5389 57
78 0 240.148311 104.569167 131.817108 1.85686 77
79 0 242.745662 103.540209 132.76403 1.73927 78
80 0 245.511611 102.984434 133.642763 1.81312 79
81 0 248.394806 102.783416 133.829192 1.64332 80
82 0 251.288822 102.56953 133.63491 1.58126 81
83 0 254.148528 102.452471 132.817408 1.58126 82
84 0 255.255928 101.51628 138.018094 1.75507 83
85 0 256.208571 100.548618 142.950326 1.75507 84
86 0 255.963515 100.350296 148.600371 1.66544 85
87 0 255.889535 100.895252 153.503547 1.68377 86
88 2 258.443155 102.007469 154.829477 1.78918 87
89 2 261.227388 104.916946 155.519682 1.89459 88
90 2 262.035774 106.043864 156.146806 2 89
91 0 256.926352 102.273978 131.94874 1.34365 83
92 0 259.622722 102.387686 131.424126 1.34365 91
93 0 262.255984 102.51046 130.90267 1.39288 92
94 0 264.729781 102.736639 129.928111 1.38324 93
95 0 266.982897 102.691813 129.093186 1.48614 94
96 0 269.141832 103.183658 127.937866 1.48614 95
97 0 271.283088 103.747874 126.339001 1.11072 96
98 0 273.576944 103.527185 125.103337 1.4552 97
99 0 275.972686 103.589165 123.718895 1.09482 98
100 0 278.609272 103.714667 122.38666 1.09482 99
101 0 281.378003 103.912521 121.084025 1.27059 100
102 0 283.955128 104.385338 119.478092 1.0112 101
103 0 286.487827 104.400521 117.944378 1.0112 102
104 0 289.096637 104.411543 116.384682 1.12107 103
105 0 291.965294 104.72309 115.207949 1.30768 104
106 0 294.923258 105.03672 114.360579 1.49372 105
107 0 297.490382 106.005036 112.810495 1.49372 106
108 0 299.890502 106.9131 111.229695 1.51847 107
109 0 301.857038 106.745472 108.513719 1.54824 108
110 2 301.655811 103.985796 108.837052 2 109
111 0 303.611653 106.244316 105.867127 1.60857 109
112 0 305.438161 105.350834 104.04647 1.82328 111
113 0 306.604812 103.897137 102.364201 1.86231 112
114 0 307.34323 102.048083 101.175552 1.85585 113
115 0 308.211074 99.7997138 101.162706 1.89748 114
116 0 308.865443 97.2989268 102.04196 1.93063 115
117 0 309.343912 94.9078034 103.832767 1.96451 116
118 0 310.062319 92.9080861 105.408332 1.96451 117
119 0 310.617839 91.0620295 106.805005 1.857 118
120 0 312.263476 90.5157608 106.78472 1.68727 119
121 0 313.891054 90.0195212 106.694518 1.51754 120
122 0 315.62861 89.4061071 106.363241 1.4327 121
123 0 317.060251 88.4895907 106.163845 1.30091 122
124 2 308.883693 91.3523165 110.512956 1.41421 119
125 2 307.446079 92.9248303 110.656384 1.41421 124
126 2 306.329652 94.1517978 110.769284 1.41421 125
127 2 311.582366 92.398005 105.500677 1.96451 118
128 2 313.314379 93.2630455 105.504605 1.96451 127
129 2 316.49991 95.8473283 104.80282 1.96451 128
130 2 318.790224 97.9108069 104.747763 1.68936 129
131 0 309.728767 95.6939243 102.633576 1.25504 116
132 0 312.555873 92.7503005 101.583023 1.25504 131
133 0 313.841219 91.3871743 101.541821 1.23945 132
134 0 314.501955 89.6731693 101.580883 1.93817 133
135 0 315.917298 88.8278281 102.30718 2.22231 134
136 0 318.131655 88.9101082 102.807924 2.15499 135
137 0 320.746435 89.471003 102.684186 1.54107 136
138 0 323.481154 90.4953852 102.0442 1.54107 137
139 0 326.272243 91.5547944 101.41874 1.63599 138
140 0 329.425222 93.3474368 100.572715 1.63599 139
141 2 330.302249 92.894443 100.344088 1.43603 140
142 2 327.814286 89.7858021 102.782211 2 141
143 0 310.103585 98.7808647 98.6076334 1.86421 115
144 0 311.755054 97.8550979 96.3279167 1.86421 143
145 0 313.852064 97.314302 96.2296551 1.51012 144
146 0 315.838372 96.8819915 96.2033218 1.51012 145
147 0 317.698365 96.0551825 96.9569892 2.23333 146
148 0 319.9857 96.7315874 97.0806287 1.68614 147
149 0 322.39473 98.064373 97.9187554 1.3872 148
150 0 324.697588 99.7187427 98.3837263 1.66925 149
151 0 326.148455 101.978831 97.8927074 1.41649 150
152 0 326.552739 104.457667 96.1505331 1.4533 151
153 0 326.151894 106.743715 93.45068 1.4533 152
154 2 309.762943 96.4693971 96.5978199 1.73488 144
155 0 305.39356 103.674824 100.562527 1.78224 114
156 2 303.405587 105.308972 99.9761729 1.70864 155
157 2 301.745529 106.405879 99.5307479 1.63503 156
158 0 306.759636 105.97238 103.069057 1.81808 113
159 0 308.229424 108.023384 102.440327 1.90219 158
160 2 310.162416 108.121552 101.069072 1.32843 159
161 2 311.160637 107.176104 100.981914 1.32843 160
162 0 309.814884 109.953977 101.440692 1.39174 159
163 2 309.989323 112.163223 100.02682 1.60948 162
164 2 310.697591 113.784056 98.8365302 1.60948 163
165 2 308.824907 115.21799 96.4780092 2.27614 164
166 2 306.843001 116.268195 96.1111057 2.41421 165
167 0 312.29636 113.855785 99.5739952 1.76096 164
168 0 314.535624 114.195881 100.126792 1.48279 167
169 0 316.778648 114.48583 101.270909 1.99343 168
170 0 319.076249 114.419138 103.160808 1.97368 169
171 0 320.132664 113.910907 104.43242 1.97368 170
172 2 314.896946 110.97961 100.707841 2 168
173 2 270.283182 102.151266 130.984755 2 96
174 2 271.329313 102.016336 136.582844 2 173
175 2 272.92274 102.423049 142.45689 2 174
176 2 275.890686 103.656047 144.048746 2 175
177 2 247.271417 103.252836 138.326199 2.41421 81
178 0 249.178346 104.950679 138.166576 1.42482 177
179 0 250.963195 106.652273 138.833391 1.42482 178
180 0 252.906607 108.215104 139.26414 1.77522 179
181 0 254.172013 108.734562 139.012226 1.88761 180
182 2 243.893778 105.485632 145.192062 2.11803 177
183 2 240.699699 107.14852 148.038112 1.97754 182
184 2 237.047941 109.831253 148.866918 2.32843 183
185 0 206.591043 182.180541 37.5724897 2.40346 16
186 0 206.025592 184.141358 37.5562277 2.38101 185
187 0 206.182973 186.258133 37.6786434 2.55568 186
188 0 206.497659 188.383475 38.5543163 1.94443 187
189 0 206.667263 190.517651 38.8957925 2.49923 188
190 0 206.38789 192.632844 39.5863334 2.39684 189
191 0 205.624021 194.725086 39.7955273 2.32612 190
192 0 204.343264 196.65641 40.0867665 2.59211 191
193 0 202.440526 198.125493 40.3904387 2.12566 192
194 0 200.406534 199.629213 40.4249454 1.95357 193
195 2 197.671409 201.608137 37.6808215 1.45357 194
196 2 195.906546 204.028436 36.4209855 1.45357 195
197 2 195.128692 205.47521 35.4834529 1.45357 196
198 2 198.88487 207.208977 33.1658147 1.42733 197
199 2 200.654115 207.489709 33.4055535 1.42733 198
200 2 202.619437 207.359555 33.7197446 1.41421 199
201 2 199.068692 208.578683 32.3464633 1.42733 199
202 2 197.862586 208.67642 32.2779093 1.42733 201
203 0 196.608342 209.071718 32.3044498 1.42733 202
204 2 195.416832 209.443745 32.4047782 1.42733 203
205 2 194.015744 206.563818 33.1193321 1 197
206 2 192.301122 206.162462 32.9501054 1 205
207 2 190.566847 206.056388 32.0730081 1 206
208 2 191.666405 208.166087 29.2846423 1 207
209 2 193.295491 208.570225 29.1594609 1 208
210 2 190.794095 209.055294 25.6782594 1 208
211 2 189.329083 208.392927 26.1599061 1 210
212 2 188.882164 207.816197 22.9879529 1.23607 211
213 2 187.302769 205.797324 22.3060271 1.46139 212
214 2 186.912993 204.855235 21.5114052 1 213
215 2 186.758113 204.24435 21.0364327 1 214
216 2 187.653203 204.483019 20.9444065 1 215
217 2 187.807083 204.970262 24.7653657 1.5 213
218 2 188.711248 207.282209 24.1496907 1.41421 212
219 2 190.819318 208.005078 24.8183863 1.20711 218
220 2 192.994771 207.491328 26.4935483 1.5 219
221 2 193.30862 204.817381 28.7051277 1.5 220
222 2 193.076373 202.246491 29.8915664 1.5 221
223 2 194.237422 200.384992 30.4659673 1.5 222
224 2 192.76757 203.68501 31.8034537 1.5 220
225 2 192.488878 201.798446 32.9702542 1.5 224
226 2 190.607327 200.182366 34.2179366 1.5 225
227 2 189.833177 199.355306 34.4762231 1.5 226
228 2 189.449112 198.108627 35.2861918 1.75 227
229 2 189.393278 207.001498 26.9624152 1.60948 218
230 2 189.543217 205.663374 30.0105453 1.86073 229
231 2 191.536153 205.466132 31.4134337 2 210
232 2 190.425142 202.876276 33.6803838 1.69216 231
233 2 189.445441 201.608591 34.3995011 1.35883 232
234 2 188.703397 201.631092 34.8427383 1.58114 233
235 2 186.90093 199.818964 34.3725794 1.24768 234
236 2 187.311432 199.292272 33.6711422 1.24768 235
237 2 186.809044 200.863982 36.9595872 1.58114 234
238 2 189.100526 206.182598 30.9180451 1 207
239 2 187.145095 205.908403 30.176468 1 238
240 2 185.884185 206.019071 28.1495828 1.33333 239
241 2 185.66798 205.777367 24.0508397 1.75871 240
242 2 185.773451 204.560882 23.2301966 1.13807 241
243 2 185.239401 203.795694 23.1356707 1 242
244 2 184.102047 203.978562 28.8720292 1.5 240
245 2 184.465378 202.531754 31.5253671 1.5 244
246 0 197.389902 200.768554 40.2010194 2.08062 194
247 2 197.033313 199.161217 42.4918479 2.04031 246
248 2 197.384348 196.555306 43.0883562 2.02015 247
249 2 197.848549 195.040635 41.9275668 1.52687 248
250 2 198.619442 193.831148 41.8094327 1.5 249
251 2 200.109581 192.003232 42.3026776 1.20711 250
252 2 200.569205 195.087505 42.6170627 1.76344 249
253 2 193.612649 201.112531 42.8196633 1 247
254 2 193.129244 201.6273 42.9452019 1 253
255 2 191.336323 201.84507 42.8983992 1 254
256 0 194.236453 201.987369 39.0669283 1.88588 246
257 0 192.116947 202.682313 38.7875691 1.61952 256
258 0 190.448608 203.054527 39.2471816 2.22434 257
259 0 188.95116 202.865043 40.8273469 2.01647 258
260 2 187.078094 203.623659 42.238457 2 259
261 2 188.123427 205.107286 40.7317257 2 260
262 2 189.122469 204.640953 39.9280459 1.5 261
263 2 190.05145 206.439247 38.2690746 2 262
264 2 184.943734 203.834247 45.2909131 2 260
265 2 187.711603 202.451147 41.9547573 2.12627 259
266 2 186.930412 199.931023 40.5604967 2.06313 265
267 2 185.470537 197.890379 39.2057093 1.73867 266
268 2 185.373742 196.16882 39.2808294 1.41421 267
269 2 185.325966 195.510403 39.1661148 1.41421 268
270 2 184.474624 194.250399 38.8033562 1.41421 269
271 2 184.164007 194.069018 36.5191546 1.5 270
272 2 184.330387 192.255616 36.0726771 1.5 271
273 2 184.621172 191.505259 35.8258649 1.5 272
274 2 184.140047 195.042011 36.859146 1.16228 271
275 2 184.332493 196.069369 36.9090025 1.66228 274
276 2 188.344104 199.372153 39.8753105 1.44578 266
277 2 187.656005 198.347188 40.7238639 1.47289 276
278 2 186.759335 197.438381 41.2658335 1.48645 277
279 2 188.145884 200.416402 40.9979163 1.53157 266
280 2 187.759807 200.841803 45.2481578 1.97861 265
281 2 188.859661 200.327445 44.9551454 1.41421 280
282 2 189.81809 200.816397 45.1110042 1.41421 281
283 0 187.994258 199.544999 46.3285001 2.09819 280
284 2 188.254103 198.052023 47.2808868 2.21777 283
285 0 188.591601 195.218684 47.2661027 2.22692 284
286 2 189.105626 192.073865 47.2820548 2.23607 285
287 2 191.250096 189.950731 47.3233853 1.96212 286
288 2 192.504432 188.274143 47.3404252 1.82514 287
289 2 192.485838 186.812106 48.9493076 1.494 288
290 2 193.373037 184.823215 49.5433407 1.82843 289
291 2 191.431652 185.860106 51.7944127 1.5 290
292 2 190.130258 187.25934 52.7254847 1.5 291
293 2 188.527192 193.009328 45.0317469 2.11346 285
294 2 191.514038 190.99563 44.4097346 2 293
295 2 194.195219 190.056584 44.7702321 2 294
296 2 195.91773 189.831071 44.0794011 2.11803 295
297 2 194.63772 187.59586 43.8926592 2.30278 295
298 2 187.325448 192.660023 43.0818682 1.55673 293
299 2 187.016292 193.649832 43.3198819 1.27836 298
300 2 187.029965 194.959466 46.2864837 1.73149 285
301 2 186.251832 193.709271 44.1810197 2 285
302 2 189.459758 198.387743 46.5857619 1.60948 283
303 2 190.64466 197.374156 46.3596712 1.41421 302
304 2 192.511522 197.695491 46.3644211 1.20711 303
305 2 192.30816 198.901374 45.8857971 1.22159 304
306 2 192.284703 196.492662 46.1275133 1.41421 303
307 2 195.952504 196.065434 44.9799447 1.5 306
308 0 195.108699 194.837162 46.0598482 1.41421 306
309 2 194.262025 193.72251 45.4078557 1.41421 308
310 2 192.442296 192.324857 44.7767001 1.41421 309
311 2 197.60093 193.532796 45.9073248 1.41421 308
312 2 198.167099 191.349511 45.4438016 1.41421 311
313 2 197.394427 192.596378 44.274972 0.914214 311
314 2 197.41705 192.015685 44.1531114 0.914214 313
315 2 197.892582 190.909275 43.972712 1.5 314
316 2 198.744746 189.882725 43.8388438 1.5 315
317 2 199.086959 194.391111 44.8879586 1.48325 311
318 2 200.547978 193.520339 43.3902365 1.82843 317
319 2 189.392374 197.81555 44.349792 2 302
320 2 190.466851 195.3675 44.0689959 1.41421 319
321 2 191.867197 194.606136 42.5060347 1.41421 320
322 2 193.336832 200.447053 37.8784087 1.72866 256
323 0 193.363507 199.008671 37.6897427 1.55727 322
324 2 193.505334 197.347925 37.5781246 1.38588 323
325 2 192.377116 195.894343 37.1790596 1.38588 324
326 2 191.05472 194.067483 37.3290949 1.42392 325
327 2 190.594358 191.793216 38.0342448 1.64765 326
328 2 190.495006 189.115265 38.2140758 2 327
329 2 192.111864 186.985182 38.5387685 1.5 328
330 2 192.186126 191.457138 39.7099632 1.44186 327
331 2 194.145144 189.293607 40.7667154 1.97093 330
332 2 190.10581 191.942945 40.3232776 1.72093 330
333 2 190.414546 193.363949 39.6716926 1.72093 332
334 2 192.783339 193.999938 40.2441483 1.72093 333
335 2 190.806504 196.900158 34.5454383 1.29529 325
336 2 187.664257 196.472735 34.2995006 1.5 335
337 2 186.465784 196.028959 34.3279442 1.5 336
338 2 191.515124 198.809851 38.4971232 1.55727 323
339 2 190.572138 199.417133 38.4377321 1.55727 338
340 2 190.549522 200.966728 38.7429633 1.55727 339
341 2 189.361463 198.416491 39.0098689 1.41421 339
342 2 196.967669 195.583162 39.4770859 1.18576 323
343 2 198.603395 194.133523 39.7329858 1.32383 342
344 2 199.218101 191.15001 40.6343359 1.60948 343
345 2 196.594548 191.382305 40.8391395 1.60948 344
346 2 198.096931 188.752958 40.9743063 1.90237 344
347 2 195.954277 187.047874 41.1112209 2 346
348 2 194.700607 186.567587 41.1896689 2 347
```
