## Supplementary Data (Dsec PN traces) for "Olfactory projection neuron rewiring in the brain of an ecological specialist": Dsec_83_R_adPN_up_VC3l.swc

```
# SWC format file
# based on specifications at http://www.neuronland.org/NLMorphologyConverter/MorphologyFormats/SWC/Spec.html
# Created by nat::write.neuron.swc
# PointNo Label X Y Z Radius Parent 
1 2 163.403033 155.290999 21.0432014 4.62626 -1
2 2 166.935507 157.172179 19.8521942 2.02024 1
3 2 170.361426 157.292197 17.5634967 1.41421 2
4 2 171.551553 156.140502 16.860091 1.41421 3
5 0 160.74258 157.028417 19.4686352 2.25252 1
6 0 159.661253 158.650165 19.0108021 2.04365 5
7 0 158.893602 160.195991 19.1215474 1.64386 6
8 0 157.922139 161.647516 19.8674264 1.52533 7
9 0 157.021492 163.319565 20.7670739 1.52533 8
10 0 156.076389 165.330822 23.8227285 1.50498 9
11 0 155.200255 167.823896 28.0157482 1.50498 10
12 0 154.047206 169.859451 31.5048724 1.75222 11
13 0 152.688804 171.799338 33.5278679 1.75222 12
14 0 151.295122 173.695054 35.0600405 2.07286 13
15 0 150.664028 175.729311 36.0812661 2.05503 14
16 0 150.502024 177.618686 37.0863829 1.53737 15
17 0 150.894708 179.446018 37.7458523 1.53737 16
18 0 151.250435 181.324577 38.4368329 1.53737 17
19 0 151.097924 184.059045 39.2978202 1.64269 18
20 0 150.06483 185.963049 38.0898386 2.10285 19
21 0 149.257972 187.784711 37.7215553 1.85611 20
22 0 148.785747 189.568913 37.5035399 1.85611 21
23 0 148.421489 191.489307 37.2960552 2.01078 22
24 0 148.034308 193.808972 37.7875111 2.45134 23
25 0 148.135326 196.340965 38.12787 2.17067 24
26 0 149.508508 198.430123 37.7639003 2.20427 25
27 0 152.583 200.516806 36.5673156 2.56305 26
28 0 157.057082 202.207877 34.2871007 2.96222 27
29 0 161.083334 201.027707 33.5546383 2.22171 28
30 0 164.06993 197.992462 34.2481873 2.69844 29
31 0 165.241234 196.696093 35.9696956 2.43885 30
32 0 166.395144 195.360911 37.2300922 2.17925 31
33 2 168.521737 195.941954 35.7619833 1.67925 32
34 2 170.327646 195.653639 34.8232875 2 33
35 2 172.823312 194.857576 34.4254747 2 34
36 0 167.417138 193.960399 40.9595124 2.38165 32
37 0 167.091866 192.780325 44.6286188 2.38165 36
38 2 164.80078 189.787183 46.0324729 2.07869 37
39 2 162.761234 187.251375 46.0635068 2.07869 38
40 2 161.134617 184.504453 45.8473903 2 39
41 2 161.893252 183.093765 45.3503412 1.5 40
42 2 164.834765 189.860855 43.9154655 2.19082 37
43 2 162.714225 190.78691 44.8259084 2.09541 42
44 2 163.958019 193.739228 44.2305709 2.04771 43
45 2 161.435992 192.965038 44.1741042 1.52385 44
46 2 168.555421 195.484901 43.464514 1.89793 37
47 2 164.228361 192.435533 40.243374 2 36
48 0 163.827169 192.763481 38.2250705 2.25944 32
49 2 159.789501 189.411629 39.420671 1.83963 48
50 2 157.450063 186.878432 39.0146085 1.62692 49
51 2 156.419742 186.426882 40.1565075 1.41421 50
52 2 155.294222 185.684346 39.7261443 1.41421 51
53 0 167.009058 197.214307 33.6383783 2.33746 31
54 2 168.971954 196.520203 33.7880291 2.08294 53
55 2 170.897676 197.048743 32.009596 2 54
56 2 173.273664 196.720516 31.8534449 1.5 55
57 2 174.242367 197.547993 30.9079093 1.5 56
58 2 168.824798 197.912072 30.8718571 2.23607 53
59 2 171.164457 198.478183 27.0408955 1.41421 58
60 2 173.396326 197.539868 27.5402735 1.41421 59
61 0 169.830325 199.256253 30.7667626 2.03225 58
62 2 170.823485 200.600289 30.633457 1.82843 61
63 2 172.203036 199.462029 28.6023535 1.32843 62
64 2 158.689146 193.060011 34.8427507 2.82843 30
65 2 156.453726 190.521226 34.5979165 2.63097 64
66 2 155.057997 189.008853 34.388111 2.53225 65
67 2 158.716242 189.152657 38.4293559 2 64
68 2 159.640974 187.143073 38.4023177 2 67
69 2 160.080237 185.944507 41.1362533 2 68
70 2 159.785918 184.242193 41.1369274 1.5 69
71 2 159.752189 183.223194 41.207298 1.5 70
72 2 158.730444 184.8001 39.4976959 1.5 68
73 2 161.291457 198.54708 35.2383227 1.86086 29
74 2 161.462834 196.844295 36.9239262 2 73
75 2 161.091816 194.974848 39.2652437 2 74
76 2 157.494854 197.247812 34.4683504 2 29
77 2 154.050061 194.374244 38.6553443 2.0011 76
78 2 165.05859 202.758519 32.1801178 2 29
79 2 166.543184 201.806842 32.5635825 2 78
80 2 166.369921 200.087767 34.4559433 2 79
81 2 168.962024 202.430395 30.5102341 2 79
82 2 163.309254 202.554846 31.8968365 2.36086 29
83 2 165.574021 201.393327 29.2349293 1.93043 82
84 2 160.625495 201.050514 38.4046295 3.16228 28
85 2 158.583144 197.324457 39.1471833 2.08114 84
86 2 163.093985 200.01768 39.2032151 2.66228 84
87 2 162.544486 197.191494 40.4617262 2.58114 86
88 2 164.036417 198.436718 42.4158836 2.66228 86
89 2 164.768584 196.145631 43.4737899 2.33114 88
90 2 166.224039 196.944945 44.3295443 2.03825 89
91 2 168.352463 196.341976 45.0988225 2.01912 90
92 2 168.339155 194.947617 45.2558142 2.00956 91
93 2 165.853729 200.042082 43.4945051 2.33059 88
94 2 166.576247 201.148702 43.8457881 1.83023 93
95 2 158.220553 201.12345 36.9780324 1.98111 28
96 2 155.759289 198.629724 40.4759183 2 95
97 0 154.601108 195.527334 41.3229475 2.0011 96
98 0 154.895265 193.439678 41.7167513 2.08164 97
99 0 155.744825 191.821173 42.9304682 1.98615 98
100 0 157.065242 190.32996 43.4282707 2.12477 99
101 0 158.477316 188.749005 43.3479516 2.12477 100
102 0 159.971946 187.214004 43.3020224 2.24527 101
103 0 161.930747 186.276906 43.9488482 1.62881 102
104 0 165.10788 186.187132 44.1259683 1.28915 103
105 0 168.398477 186.044098 43.8651907 1.38622 104
106 0 170.057065 185.165379 43.6772489 1.20047 105
107 0 171.085887 184.158109 43.1072203 1.43841 106
108 0 171.541971 183.698553 42.9477998 1.43841 107
109 2 159.112804 191.670146 43.748111 1.56239 100
110 2 156.63423 190.331205 40.7605473 2 100
111 2 154.458827 189.768725 40.146414 2.58114 110
112 2 155.445531 189.323555 42.5331333 2 99
113 2 156.135359 186.956577 42.8923807 2 112
114 2 157.726488 186.82206 42.8881393 1.5 113
115 2 158.643238 185.25382 43.9370241 1.16667 114
116 2 158.785028 183.208718 43.8120922 1.5 115
117 2 157.144203 184.802438 42.791048 1.5 113
118 2 154.744233 197.23368 38.3381739 2 96
119 2 153.005078 197.456981 38.2314055 2 118
120 0 156.535791 203.759384 32.1398545 2.58195 28
121 0 153.521583 204.795662 30.0690425 2.26872 120
122 2 152.300549 202.42267 29.8579885 1.93713 121
123 0 151.825615 182.445015 41.5664369 1.74196 19
124 0 152.147655 180.960783 44.082967 1.53317 123
125 0 151.536574 180.974153 47.7988035 1.73608 124
126 0 151.561027 180.388938 51.3365017 1.726 125
127 0 152.391632 179.111826 54.7737687 1.54914 126
128 0 153.897799 177.908404 57.7182241 1.49043 127
129 0 155.283293 176.897322 61.1314378 1.49043 128
130 0 155.796442 175.043618 65.3365134 1.70025 129
131 0 155.953195 172.683452 68.8428878 1.69993 130
132 0 156.512152 170.200377 71.5719771 1.78375 131
133 0 157.147671 167.607215 74.7181685 1.82489 132
134 0 157.228402 164.955476 78.0512705 2.01379 133
135 0 156.380334 162.712099 81.2988605 1.69732 134
136 0 154.70088 160.881968 83.9912197 1.7083 135
137 0 153.573936 159.253211 86.6370072 1.7083 136
138 0 152.738314 157.943197 89.2010338 1.63569 137
139 0 152.052877 156.394905 91.1817368 1.63569 138
140 0 151.342528 154.87305 93.2196241 1.63821 139
141 0 150.454682 153.274557 95.1258354 1.67514 140
142 0 149.644994 151.849987 97.7555674 1.77639 141
143 0 149.049481 149.990643 99.6463387 1.67389 142
144 0 148.46331 148.016545 101.73496 1.67389 143
145 0 147.860858 145.787619 104.011843 1.67389 144
146 0 147.366416 143.242175 106.388918 1.67389 145
147 0 146.977708 140.532993 108.758144 1.78271 146
148 0 146.217337 138.036311 110.494233 1.78853 147
149 0 145.431661 135.847029 112.777168 1.80065 148
150 0 144.793396 133.616451 114.422142 1.80065 149
151 0 144.083535 131.534964 116.084637 1.66829 150
152 0 143.183373 129.592138 117.673208 1.52604 151
153 0 141.799591 127.836014 119.266643 1.58525 152
154 0 140.159798 126.075033 119.968875 1.5652 153
155 0 138.312276 124.197653 121.092441 1.5652 154
156 0 136.283974 122.19399 122.118353 1.58865 155
157 0 134.765318 119.829238 123.449202 1.70009 156
158 0 133.398001 117.578515 124.845506 1.78918 157
159 0 131.802452 115.82997 126.127101 1.62539 158
160 0 130.217952 114.261198 127.112981 1.35662 159
161 0 128.635972 112.813859 127.628346 1.47037 160
162 0 126.82493 111.74415 128.138059 1.47037 161
163 0 124.846973 110.704008 128.793874 1.50371 162
164 0 122.544933 109.729056 130.198923 1.55426 163
165 0 119.976471 108.557333 131.419128 1.68915 164
166 0 117.406629 107.460022 132.43667 2.65313 165
167 0 118.050288 109.272514 136.125611 2.14222 166
168 0 118.772582 111.301729 141.920191 1.63132 167
169 0 120.536288 113.195315 145.581684 1.83591 168
170 0 121.216035 113.901545 147.016856 1.83591 169
171 0 114.956317 106.979444 132.846303 2.52814 166
172 2 114.091834 102.833468 136.676474 2.35209 171
173 2 115.779373 102.010176 139.924557 2.45219 172
174 2 118.961949 103.038559 145.398223 2.86417 173
175 2 121.425062 104.340327 150.712102 2.86417 174
176 0 112.572093 106.475061 133.158772 2.40314 171
177 0 109.188564 106.132546 134.131827 1.95055 176
178 0 106.735738 105.186693 135.628075 1.95055 177
179 0 104.14799 104.647037 137.226747 1.88006 178
180 0 101.761925 104.870153 139.395269 1.38751 179
181 0 99.7331622 105.335762 142.971044 2.1452 180
182 0 98.4904312 106.03705 147.112065 1.80558 181
183 0 98.0564801 107.33778 150.284244 1.69331 182
184 0 97.7653409 109.102757 152.776045 2.02589 183
185 0 97.1455591 111.156419 153.999276 2.19483 184
186 0 96.9361345 113.387614 154.782954 2.30292 185
187 0 97.3969128 115.922738 154.577742 2.30292 186
188 0 97.9174489 118.548751 154.408821 2.30642 187
189 0 98.5749807 119.964335 154.909922 2.30642 188
190 0 94.6687777 117.953266 153.305558 2.2695 187
191 2 91.6914728 120.133276 151.830416 2.23607 190
192 2 91.0446289 123.821028 150.666953 2.23607 191
193 0 110.10069 107.025008 132.413849 2.40314 176
194 0 107.506125 107.315563 131.531854 1.64243 193
195 0 104.926447 107.179735 130.786621 1.48514 194
196 0 105.411354 109.890538 130.637978 1.80073 195
197 0 103.497331 113.388974 133.139588 2.14122 196
198 0 102.977458 115.215123 134.817949 2.34922 197
199 0 101.911954 117.864131 138.375375 1.89342 198
200 0 102.402725 106.513558 130.744386 1.83554 195
201 0 99.754054 106.091182 130.765981 1.84436 200
202 0 97.077172 105.328447 130.448329 1.98728 201
203 0 94.4498924 105.051306 130.145403 1.93188 202
204 0 91.9993606 105.096998 129.528489 1.90008 203
205 0 89.7082833 105.241163 128.818021 1.90008 204
206 0 87.5091081 105.433639 128.119822 1.90008 205
207 0 85.3131687 105.501597 127.367164 1.93328 206
208 0 82.9552553 105.789019 126.607765 1.58227 207
209 0 80.4455324 105.777453 125.320231 1.58227 208
210 0 77.7449045 105.76942 124.025525 1.58227 209
211 0 74.9123628 105.702686 122.741315 1.58227 210
212 0 72.0194457 105.504344 121.606214 1.58227 211
213 0 69.0910857 105.348568 120.631646 1.58227 212
214 0 66.2108745 105.45653 119.613704 2.0155 213
215 0 63.4511206 106.118087 118.531526 2.12384 214
216 0 60.7648603 107.369757 117.283146 2.17058 215
217 0 58.2156829 108.643442 115.273597 1.51187 216
218 0 55.6614193 109.643616 114.389003 1.60802 217
219 0 53.2698756 110.53211 112.812956 1.75318 218
220 2 54.3132995 107.04996 111.335234 2.19258 219
221 2 55.2871469 103.345059 112.29556 1.5272 220
222 2 54.9814356 101.303386 112.790849 1.47071 221
223 2 52.1645455 99.2682054 113.346116 1.64019 222
224 2 50.9743059 97.9777411 113.754827 1.75318 223
225 2 49.5431466 97.2466972 115.437315 1.75318 224
226 0 50.8378285 111.423033 111.905058 1.75318 219
227 0 48.4574856 112.349227 110.985714 1.82314 226
228 0 46.1051755 113.01048 109.35815 1.3992 227
229 0 43.7613449 112.982417 107.540721 1.55012 228
230 0 41.5180912 112.551634 105.918064 1.56744 229
231 0 39.8518291 113.224009 107.240029 1.68429 230
232 0 37.7325713 113.704881 109.174332 1.68429 231
233 0 35.5722125 113.648207 110.076909 1.49243 232
234 0 33.4922973 113.612087 110.881937 1.49243 233
235 0 31.2439033 113.623066 109.542118 1.42317 234
236 0 29.1209781 113.968802 107.612378 1.47161 235
237 0 27.3584828 115.128257 105.190326 1.46544 236
238 0 26.3994502 116.817074 101.362784 1.49687 237
239 0 26.0519118 118.662185 95.9228692 1.56835 238
240 2 35.9118541 111.096642 110.316052 1.83081 233
241 2 36.9223413 108.417488 110.148346 2 240
242 0 39.5462239 111.707659 104.210672 1.33466 230
243 0 38.4724158 109.700386 103.459159 1.27886 242
244 0 37.8325161 107.466844 104.108848 1.18144 243
245 0 37.0747348 105.40232 104.577557 1.41258 244
246 0 36.78348 103.109532 104.859274 1.5584 245
247 0 37.4824338 99.4037067 105.17915 2.62184 246
248 0 38.9798823 95.8465451 106.034483 2.01293 247
249 0 40.5372357 93.8818154 105.747974 2.01293 248
250 0 42.2399143 92.1127596 105.258134 2.03654 249
251 0 44.1391317 90.526571 105.576973 1.99398 250
252 0 47.0731638 88.4429253 105.949436 1.99398 251
253 2 40.366223 97.7316661 106.854483 1.5 248
254 2 42.2218029 99.161855 109.320041 1.5 253
255 2 42.9251902 101.221005 112.27301 1.4714 254
256 2 43.7102625 102.543583 114.173157 1.39049 255
257 2 43.9449208 103.550683 114.882641 1.5 256
258 2 42.7913479 104.402669 118.244569 1.41421 257
259 2 41.0702834 105.122109 118.328376 1.41421 258
260 2 35.1544334 96.2275136 102.952438 2.41456 247
261 2 32.3444963 94.0974147 102.721849 2.20728 260
262 2 33.5023665 91.9784387 102.509382 2 261
263 0 35.5256231 107.144187 104.045886 1.63129 244
264 0 33.2339122 107.452278 104.011732 1.81565 263
265 2 31.0041242 107.730357 103.940039 2 264
266 0 39.3049255 107.982135 100.602336 1.73534 243
267 0 41.6782721 109.362731 100.011257 1.49627 266
268 0 43.9957039 109.930374 100.085461 1.49627 267
269 0 46.43324 110.576701 100.151063 1.76983 268
270 0 50.4287087 110.406735 100.771775 1.82084 269
271 0 53.0449172 109.581479 100.739914 2.02845 270
272 2 55.7171928 108.827636 100.721341 2.23607 271
273 0 40.2795983 105.613757 98.8108795 1.73534 266
274 0 41.0769113 102.994999 98.6336837 1.46382 273
275 0 41.881524 100.389192 98.4137102 1.53722 274
276 0 42.8760462 97.9519771 98.8179973 1.94015 275
277 0 43.9895051 95.6280869 99.0667065 1.92397 276
278 0 45.2379604 94.0934854 99.5247628 1.92397 277
279 2 42.1237381 99.8228294 93.0184321 1.60555 275
280 2 42.9179798 98.6893091 94.0230269 1.41421 279
281 2 43.8239174 97.0297865 93.9862961 1.41421 280
```
