## Supplementary Data (Dsec PN traces) for "Olfactory projection neuron rewiring in the brain of an ecological specialist": Dsec_84_R_adPN_up_VC3l.swc

```
# SWC format file
# based on specifications at http://www.neuronland.org/NLMorphologyConverter/MorphologyFormats/SWC/Spec.html
# Created by nat::write.neuron.swc
# PointNo Label X Y Z Radius Parent 
1 2 160.301926 150.204315 23.2986669 5.15573 -1
2 0 155.520384 151.246252 23.3865445 2.15573 1
3 0 153.361818 151.940794 23.0708103 2.05529 2
4 0 151.587206 153.188371 22.7342168 1.3608 3
5 0 151.501577 155.496626 23.0322146 1.757 4
6 0 151.703958 157.481579 23.2177572 1.07672 5
7 0 152.30474 159.621356 22.4965574 1.01136 6
8 0 152.500948 161.891329 23.2383618 1.20813 7
9 0 152.501706 164.573092 24.4780982 1.20813 8
10 0 152.475833 167.578508 26.3437099 1.27638 9
11 0 152.361591 170.453661 29.1166465 1.27638 10
12 0 152.044836 173.044755 31.1166048 1.34866 11
13 0 151.703495 175.498118 31.8594286 1.34866 12
14 0 151.371784 177.72293 32.3536245 1.5456 13
15 0 151.117076 179.713027 33.2053404 1.98566 14
16 0 151.045861 181.397209 34.7737556 1.98566 15
17 0 151.039632 182.379459 35.8673682 2.34637 16
18 0 151.650025 180.786532 43.2460258 2.34637 17
19 0 151.874474 179.848598 47.5485433 1.79388 18
20 0 152.286383 178.854671 51.7162852 1.7674 19
21 0 153.272326 177.172977 55.6204969 1.85432 20
22 0 154.002459 175.539142 60.1608098 1.81025 21
23 0 153.773898 173.255666 64.3642941 1.61958 22
24 0 153.530475 170.719511 68.0511492 1.69847 23
25 0 153.591971 168.47529 71.0038502 1.23948 24
26 0 153.641778 166.52743 73.6634366 1.32608 25
27 0 153.4372 164.486361 75.8594297 1.5075 26
28 0 152.846893 162.277132 78.0993269 1.65066 27
29 0 151.655955 160.131551 80.496767 1.37451 28
30 0 150.386007 158.187802 83.1206809 1.5406 29
31 0 149.28635 156.326849 85.1222262 1.56082 30
32 0 148.255245 154.853749 86.9481446 1.59186 31
33 0 147.536191 153.499016 88.8735622 1.8067 32
34 0 146.894633 152.117776 90.8291255 1.88805 33
35 0 146.346552 150.437704 92.4932782 1.3784 34
36 0 145.544209 148.755338 94.5723298 1.39133 35
37 0 144.804634 146.635549 96.2323192 1.39133 36
38 0 144.004805 144.411234 98.0745962 1.59818 37
39 0 143.40514 142.00998 99.6643871 1.74352 38
40 0 142.905629 139.755464 102.067141 1.92138 39
41 0 142.970951 137.725246 105.30734 2.05486 40
42 0 142.738289 135.496956 107.821561 1.58988 41
43 0 142.593895 133.387632 110.249002 1.71164 42
44 0 142.116627 131.273531 112.209848 1.36722 43
45 0 141.20186 129.040238 113.408231 1.46709 44
46 0 139.703182 127.069065 114.603053 1.71927 45
47 0 138.214385 125.10029 116.105781 1.75985 46
48 0 136.621255 123.42133 118.043517 1.91109 47
49 0 134.638106 121.872725 119.79018 1.92957 48
50 0 132.587524 120.17057 121.100375 1.996 49
51 0 131.213545 118.085347 122.935503 1.7691 50
52 0 129.388063 116.083451 124.091437 1.7691 51
53 0 127.526976 114.227846 125.119436 2.01357 52
54 0 125.37663 112.788437 125.929064 1.37039 53
55 0 122.992513 111.650728 126.474224 1.88563 54
56 0 120.378407 110.749966 127.345176 1.88563 55
57 0 117.577892 109.779016 128.111726 1.7994 56
58 0 114.833677 108.978431 129.304377 1.80414 57
59 0 112.186187 108.140757 129.966124 1.8259 58
60 0 109.742315 107.144964 131.01411 1.45931 59
61 0 107.367078 105.743013 131.930854 1.55561 60
62 0 104.72805 104.411671 132.619777 2.17866 61
63 0 101.829822 103.737739 132.597308 1.83266 62
64 0 98.9907398 103.332634 132.526667 1.84518 63
65 0 96.3924772 102.790667 132.443687 2.17305 64
66 0 93.9689846 102.41662 131.677505 1.71508 65
67 0 91.5409609 102.575479 130.806656 1.75939 66
68 0 89.28578 102.456069 130.233504 1.70465 67
69 0 87.1085085 102.770985 129.637777 1.81261 68
70 0 84.9708797 103.223697 129.102918 2.03023 69
71 0 82.8636053 103.402969 127.995043 1.9687 70
72 0 80.7383099 103.639306 126.301618 1.61963 71
73 0 76.8387505 104.564589 124.493012 2.568 72
74 0 72.6939152 105.273842 122.484593 2.75886 73
75 0 69.9067931 105.373775 121.571048 1.83141 74
76 0 67.2765065 106.076093 120.658079 1.8054 75
77 0 64.8608124 106.694803 119.130796 1.85903 76
78 0 62.2507921 107.635511 118.185102 1.71364 77
79 0 59.5459501 108.406362 116.829347 1.71364 78
80 0 56.8642484 109.099125 115.478735 1.45392 79
81 0 54.1670403 109.263112 114.335318 1.5108 80
82 0 51.6922967 109.829668 113.413992 1.4478 81
83 0 49.2344521 109.911993 112.071684 1.16667 82
84 2 47.8930551 110.503972 109.131015 1.08297 83
85 2 47.0202851 111.751055 107.760243 1 84
86 2 44.6417474 112.979229 105.341943 1.04602 85
87 2 43.1298302 114.309455 105.709504 1.27614 86
88 2 42.1340588 115.96202 105.474805 1.41421 87
89 0 46.9059879 109.92344 110.378694 1.70947 83
90 0 44.6259748 110.334436 108.681431 1.81856 89
91 0 42.3834913 110.668446 106.992425 1.37008 90
92 2 42.9436104 112.263016 101.326512 1.39215 91
93 2 43.5591566 111.171855 100.453375 1.19607 92
94 2 42.4061166 111.317931 98.0975304 1 93
95 0 40.2495925 110.668867 105.408671 1.431 91
96 0 38.053207 111.136953 104.60813 1.95321 95
97 0 37.3240842 109.880541 101.665366 1.61331 96
98 0 36.1683992 107.1521 102.212714 1.61331 97
99 0 35.7311793 105.074486 102.916268 1.46517 98
100 0 35.6011855 102.851937 103.306547 1.39949 99
101 0 35.1452568 100.79758 103.48008 1.52884 100
102 0 34.3897495 99.0188609 103.955858 1.90637 101
103 0 33.302935 97.4539831 103.873391 1.64267 102
104 0 32.353955 95.5471757 102.862753 1.76092 103
105 0 31.1767098 93.6157994 101.694273 2.02412 104
106 0 29.5941113 92.2031888 100.515174 2.28738 105
107 0 35.9695573 95.7369696 103.393848 1.95297 102
108 0 36.3066876 93.7647951 104.770821 1.74715 107
109 0 36.5273371 91.6136933 105.259162 1.85411 108
110 0 36.3336216 90.2715975 106.184511 1.92705 109
111 2 37.3255624 90.4918653 103.826291 1.42705 109
112 2 36.6584007 88.7029878 101.218301 0.963527 111
113 2 38.8314162 112.546623 102.891627 1.41421 96
114 2 38.385471 113.322798 98.4175658 1.23607 113
115 2 37.404109 113.957817 97.0289044 1.11803 114
116 0 35.9291668 111.626364 103.780653 1.84964 96
117 0 34.0563917 112.397091 102.172712 2.37554 116
118 0 32.2919648 113.530372 100.763607 1.84024 117
119 2 32.1819321 112.206027 98.5661199 1.44675 118
120 2 34.5908948 110.866429 95.9585763 1.5 119
121 2 35.5885871 110.65882 95.1731241 1.5 120
122 0 30.6502185 115.17397 99.7021748 1.86046 118
123 0 28.6548023 116.850661 99.5536641 1.91267 122
124 2 29.4473237 117.191831 94.8798944 1.44975 123
125 0 26.480019 118.325989 99.166855 1.63313 123
126 0 22.2271171 118.994537 97.8395015 1.63313 125
127 0 21.5369921 117.0585 98.3578521 1.27931 126
128 0 20.8943538 115.174031 98.9056346 1.92549 127
129 0 19.5805988 114.080754 100.41195 1.74848 128
130 0 18.7253233 112.771607 102.678719 1.72084 129
131 0 17.4067419 111.467407 103.033068 1.96131 130
132 0 16.2761187 110.603077 104.984934 2.52607 131
133 0 22.3735944 115.882897 96.1812189 1.73532 128
134 0 24.1785795 116.398429 92.7234889 1.87238 133
135 0 28.0158154 118.940635 102.601907 1.81657 125
136 2 29.6876708 119.57392 105.836645 2 135
137 0 32.1712374 118.363961 107.480727 1.58543 136
138 0 33.6804457 116.199478 109.507938 1.6801 137
139 0 35.1763253 114.314662 111.332352 1.91008 138
140 0 36.5920982 112.390076 113.130767 1.7642 139
141 0 38.0757507 110.351017 113.625935 1.62357 140
142 0 39.9018863 107.932137 114.086498 1.62357 141
143 2 24.6599132 119.35289 101.227502 1.63313 125
144 2 22.6649247 121.595922 103.846013 1.80474 143
145 2 21.447539 121.856388 104.433738 2 144
146 2 19.8871352 121.107868 104.741338 2 145
147 0 52.148441 107.15255 113.472049 1.84296 81
148 0 50.2979768 102.672599 111.696148 1.84296 147
149 0 49.3544589 100.813707 112.153726 1.79597 148
150 0 48.4618916 98.9983188 112.539199 1.74897 149
151 0 46.3558284 96.2003437 113.751089 1.60522 150
152 0 45.3611531 94.3938889 112.724728 1.71552 151
153 0 44.1423485 92.9011735 111.818125 1.73775 152
154 0 41.8110188 91.167244 110.266629 1.5196 153
155 2 50.4387562 97.5031991 112.98289 1.41421 149
156 2 51.1847749 95.5793419 113.359176 1.41421 155
157 2 52.3517144 94.5065887 113.643232 1.41421 156
158 2 49.3670503 105.117785 113.80706 2 147
159 2 45.7404492 107.478017 114.50189 1.41421 158
160 2 43.0060298 109.216188 114.714098 1.41421 159
161 2 118.72394 111.713643 133.26789 1.96188 56
162 2 115.835896 113.75157 136.294126 2 161
163 2 113.725952 114.704671 136.681028 2 162
164 2 108.750382 115.679005 145.068655 2 163
165 2 105.627536 120.40494 144.048566 2.24536 164
166 2 101.671331 125.469763 145.121096 2.23607 165
167 0 150.009017 183.91544 34.3111619 2.53385 17
168 0 150.101416 185.989263 34.2877163 2.29408 167
169 0 150.514392 187.859779 34.1962655 2.3817 168
170 0 151.44201 189.588737 34.1728834 2.36529 169
171 0 153.022617 192.353084 34.2696215 2.50504 170
172 0 157.004472 196.25645 34.1173937 2.65426 171
173 2 162.28524 199.593533 33.955408 2 172
174 2 163.882362 201.347583 34.0785255 2 173
175 2 161.283279 201.91704 33.4552936 2 174
176 2 159.281118 201.537291 32.7956701 1.80474 175
177 0 156.330771 201.530521 32.4609373 2.00724 176
178 2 153.300833 201.60636 32.641297 2.20975 177
179 2 150.106779 203.775367 33.0599319 1.60555 178
180 2 154.73256 199.954658 36.6257234 1.5 177
181 2 153.80154 197.422529 37.6789809 2 180
182 2 159.397281 199.900628 37.81891 2.23607 180
183 2 162.058151 199.627261 39.1379376 2.11803 182
184 2 160.49975 198.641343 40.4185897 2.23607 182
185 2 161.856901 197.010373 41.0124669 2.23607 184
186 2 165.748878 200.632692 34.0698167 2 174
187 2 167.474758 200.190261 33.8552545 1.5 186
188 2 155.771409 194.717865 37.1286293 1.82713 172
189 2 156.276958 194.225142 40.1440051 1.66356 188
190 2 157.907873 198.460005 37.4608907 1.82713 172
191 2 163.992019 197.085629 35.2364384 2.65426 172
192 2 164.540983 200.119884 37.7775553 1.40827 191
193 2 167.006256 198.035806 36.5940704 1.44516 191
194 2 166.352664 196.352816 35.1180945 2.65426 191
195 0 167.605342 196.756058 36.1888194 2.24069 194
196 2 168.779379 196.970278 37.0789536 1.82713 195
197 2 167.950543 198.426378 38.7466031 1.91356 196
198 2 169.436545 196.742559 38.6704993 1.14963 196
199 2 168.632226 195.202224 35.6988753 2.15738 195
200 2 170.958878 194.215808 35.6211752 2 199
201 2 169.628331 193.357278 39.7274211 1.80474 200
202 2 168.293156 191.261839 40.107869 1.60948 201
203 2 164.960508 189.192112 41.3910143 1.27614 202
204 2 161.640694 187.720781 42.4325451 1.13807 203
205 2 159.638205 187.054018 42.5965479 1 204
206 2 164.461583 188.492018 43.1947529 1.2939 203
207 2 166.291896 189.746722 44.7102775 1.26759 206
208 2 166.531114 188.508194 46.426388 1 207
209 2 171.583535 195.224539 36.5822235 1.5 200
210 0 167.261012 194.332434 34.0620561 2.32713 194
211 2 164.05849 193.211855 34.8757704 2.2816 210
212 2 159.430485 190.281996 37.5827771 2 211
213 2 157.177532 187.901035 37.9081335 2 212
214 2 155.541638 187.364885 38.4128278 2 213
215 2 160.701055 192.452663 36.3297442 1.75883 211
216 2 156.251115 189.326352 39.0243437 1.37942 215
217 2 161.602166 192.453812 38.3463615 2 215
218 2 160.396784 193.143832 41.0423742 2 217
219 2 157.841241 192.647797 41.8604305 2 218
220 2 155.0229 191.818862 41.9189851 1.70711 219
221 2 163.368283 194.482351 41.6005446 2.09902 218
222 0 167.647963 193.029941 33.8171589 2.01712 210
223 2 167.966656 191.804761 33.5982634 1.70711 222
224 0 167.486539 190.438519 31.7693081 1.85355 223
225 2 166.85888 188.915924 29.9510888 2 224
226 2 163.65116 186.187733 28.6598881 2 225
227 2 161.414655 181.885293 28.4324218 2 226
228 2 160.787892 179.517266 28.5028974 2 227
229 2 162.043612 178.669694 28.0024424 2 228
230 2 168.580934 191.106896 35.2184113 2 223
231 2 166.501578 189.079712 36.7835784 1.41421 230
232 2 165.263051 187.973474 36.9352584 1.41421 231
233 2 162.546095 188.298741 38.6462717 1.5 232
234 2 158.805062 189.004671 39.4573263 1.5 233
235 2 158.913315 189.586326 40.6896905 1.11803 234
236 2 162.868228 184.826168 37.3655552 1.41421 232
237 2 162.391803 182.932278 37.4035413 1.27614 236
238 2 161.160336 180.696984 37.5202323 1.13807 237
239 2 160.720825 179.300493 37.5040125 1 238
240 2 160.213524 177.437403 37.4201893 1.33333 239
241 2 159.458981 176.599615 37.3808652 1.5 240
242 2 159.67122 175.084064 37.7385173 1.83333 241
243 2 160.198896 173.352348 37.7003796 1.44281 242
244 2 159.720235 172.355036 37.5864889 1.41421 243
245 2 164.484417 189.653623 38.1984728 1.48744 223
246 2 164.574472 190.637708 40.9447421 1.82915 245
247 2 163.127605 192.01953 42.7154257 2 246
248 2 162.925609 193.05507 44.5825451 2 247
249 0 160.184999 189.382466 43.4293939 2 247
250 2 158.679461 187.377804 43.8284784 2 249
251 2 167.443385 192.304217 41.0373663 1.41421 246
252 2 166.658495 191.113097 43.2124694 1.41421 251
253 2 166.806013 193.874288 39.614878 1.41421 210
254 2 168.732525 194.313713 37.4776356 2 253
255 2 168.515884 193.137429 37.8093091 1.5 254
```
