## Supplementary Data (Dsec PN traces) for "Olfactory projection neuron rewiring in the brain of an ecological specialist": Dsec_85_L_adPN_u_VL2a.swc

```
# SWC format file
# based on specifications at http://www.neuronland.org/NLMorphologyConverter/MorphologyFormats/SWC/Spec.html
# Created by nat::write.neuron.swc
# PointNo Label X Y Z Radius Parent 
1 2 191.60673 156.083193 9.77793871 6.5 -1
2 0 191.000805 165.56525 12.0921483 1.60222 1
3 0 190.27075 168.574277 12.8639111 1.60222 2
4 0 190.151066 170.832412 13.3212745 1.54847 3
5 0 190.575152 173.086416 13.6006232 1.37346 4
6 0 191.106576 175.449208 14.4265687 1.1434 5
7 0 191.201071 178.243588 15.4764483 1.32281 6
8 0 191.127542 181.081406 16.7389464 1.25141 7
9 0 192.929538 181.857826 19.063192 1.32498 8
10 0 195.861044 181.632988 22.6042364 1.16754 9
11 0 199.085874 181.423329 26.2078509 1.13897 10
12 0 201.692167 181.68643 28.3803361 1.03511 11
13 0 203.944507 182.350536 29.4640822 1.37641 12
14 0 206.06373 183.268692 30.2150387 1.44201 13
15 0 208.220712 184.272082 31.1317848 0.833314 14
16 0 210.356856 185.357293 32.1796776 1.19989 15
17 0 212.101826 186.868778 33.4547044 1.25734 16
18 0 213.663785 188.409097 35.2710118 1.33542 17
19 0 215.186445 189.188616 36.9952781 1.33542 18
20 0 215.909948 186.366959 37.2374685 2.30779 19
21 0 218.292098 186.316243 36.9400736 2.47945 20
22 0 220.402316 186.830688 35.9998221 2.27431 21
23 0 222.465409 187.781401 35.3399568 2.36975 22
24 0 224.398443 188.939005 34.4306335 2.42851 23
25 0 227.591647 191.382995 33.8857708 1.77101 24
26 0 228.812237 193.276331 33.1250022 1.86129 25
27 0 229.358547 195.501948 32.24462 1.86129 26
28 2 230.68663 195.86311 28.5811933 1.86129 27
29 2 233.171503 194.506836 28.0112278 1.86129 28
30 0 229.586487 197.997869 30.2966694 1.73048 27
31 2 232.094688 198.26513 26.6482867 2 30
32 2 233.732675 199.696482 23.7336039 2 31
33 2 232.67968 201.89363 21.8995948 2 32
34 2 233.887603 197.189228 30.3041233 2 30
35 2 237.574378 198.774988 25.871447 1.41421 34
36 2 239.963269 198.525537 25.7143189 1.41421 35
37 2 238.618335 200.787608 24.0179487 1.66758 36
38 2 237.191854 202.417349 22.3019442 1.45182 37
39 2 234.976808 204.425651 21.8578099 1.61803 38
40 2 233.338158 205.694978 21.68766 1.23607 39
41 2 239.960458 199.357667 24.6873196 1.23607 36
42 2 241.818276 199.588795 24.7633712 1.73607 41
43 2 238.496448 198.051709 22.7492384 1.20711 35
44 2 230.396949 201.501375 29.2061189 2 30
45 2 232.641879 203.94155 27.0765536 1.70711 44
46 0 234.688442 204.185266 24.8603444 2.00027 45
47 0 237.113246 204.142158 24.8403689 2.24622 46
48 0 239.640052 203.856764 26.6343877 2.24622 47
49 2 235.667707 201.207842 25.3083756 2.24622 47
50 2 233.969299 202.202123 25.3147896 1.50013 46
51 2 231.754562 201.80221 25.6103048 2.23607 44
52 2 232.244379 193.253649 33.2412317 2 26
53 2 234.590532 194.856053 34.9003414 2 52
54 2 237.536531 194.459928 34.7088893 2 53
55 2 241.424569 192.77695 34.0910506 1.70711 54
56 2 242.668535 193.273751 32.1274374 1.80474 55
57 2 246.309911 192.309222 31.3012522 1.90237 56
58 2 248.85439 191.023156 30.5156077 1.85355 57
59 2 233.368243 189.621489 32.8612761 2 52
60 2 238.07809 187.762977 31.8319641 1.51184 59
61 2 240.785185 186.333684 31.8364621 1.41421 60
62 2 242.496182 184.783392 31.2552083 1.41421 61
63 2 229.753261 188.82738 32.7289183 1.41421 59
64 2 236.38777 192.372074 31.7447975 2 52
65 2 237.725754 193.883488 27.6583715 2 64
66 2 238.823791 195.17195 27.4978792 2 65
67 2 241.883801 196.820097 28.8197284 2 66
68 2 243.191139 197.958414 28.6667664 2 67
69 2 242.323316 200.076502 29.5160247 1.5 68
70 2 238.456249 195.17772 23.3312029 1.80474 65
71 2 239.904657 191.7263 30.3063046 2 64
72 2 240.331167 189.709207 27.0179554 2 71
73 2 241.646939 187.678183 26.6897808 2 72
74 2 238.822338 188.360917 27.7972452 1.41421 72
75 2 236.492912 187.469423 27.912406 1.41421 74
76 2 243.994641 190.620836 25.7804372 1.70711 72
77 2 247.006954 190.380051 25.4168929 2 76
78 2 242.249859 191.522342 23.1979223 1.35355 76
79 2 239.78662 192.986385 23.1065315 1.70711 78
80 2 244.626618 188.970378 29.4768237 2 71
81 2 248.532669 186.837702 31.391323 1.5 80
82 0 213.896202 186.335325 38.1407719 2.11031 20
83 0 212.123073 186.321465 39.8783916 2.08047 82
84 0 210.412989 185.83249 42.227168 2.35952 83
85 0 209.459475 184.704379 45.5213141 1.77976 84
86 0 209.020784 183.602208 49.5318838 1.7767 85
87 0 207.884234 182.487693 53.1960096 1.73063 86
88 0 206.428975 181.066813 56.6873428 1.75632 87
89 0 205.590484 179.016573 60.8535458 1.86581 88
90 0 205.708691 177.092831 64.4948961 2.04439 89
91 0 205.677951 174.795001 67.2400613 1.59074 90
92 0 205.300895 172.382453 69.7305926 1.14259 91
93 0 204.932028 169.923411 71.842219 1.64157 92
94 0 204.925458 167.494754 73.7330923 1.30735 93
95 0 205.38521 165.224308 76.1192038 1.62407 94
96 0 206.140064 163.042662 79.0367749 1.42755 95
97 0 207.108025 160.972148 81.9274545 1.42755 96
98 0 208.116264 158.850102 84.5431272 1.42755 97
99 0 209.033254 156.747118 86.8689557 1.45061 98
100 0 209.768837 154.914762 89.1663936 1.48807 99
101 0 210.902788 153.573378 91.6179364 1.60804 100
102 0 211.744228 151.894139 93.4175617 1.87694 101
103 0 212.482086 150.08903 94.9674296 1.6859 102
104 0 212.703913 148.163127 96.6093214 1.46057 103
105 0 212.912285 146.489919 99.3009085 1.66479 104
106 0 212.862525 144.446569 101.632674 1.80381 105
107 0 212.695831 141.894399 103.467416 1.92505 106
108 0 211.972309 139.218756 106.117402 1.91397 107
109 0 211.527521 136.399954 109.42341 1.86266 108
110 0 211.814055 133.663599 111.548515 1.45783 109
111 0 212.29686 131.160765 113.705803 1.54344 110
112 0 213.025843 128.778534 115.272191 1.64707 111
113 0 214.308344 126.369847 116.676684 1.64707 112
114 0 215.806116 123.861372 117.949543 1.64306 113
115 0 217.293158 121.763803 119.658812 1.64306 114
116 0 218.60806 119.669512 121.483399 1.51702 115
117 0 219.947032 117.532032 123.691321 1.8016 116
118 0 221.434996 115.463513 125.293553 1.96343 117
119 0 223.192092 113.777158 126.563859 1.57821 118
120 0 225.300837 112.654332 127.455684 1.65884 119
121 0 227.375598 111.452198 128.631291 1.75633 120
122 0 229.696797 110.442194 129.949188 1.24846 121
123 0 232.142217 109.199457 131.732925 1.5499 122
124 0 234.772967 108.212705 133.411034 1.5617 123
125 2 233.880296 111.70227 136.13199 1.8539 124
126 2 236.717581 116.118925 137.829108 2 125
127 0 237.682403 106.955324 134.331192 1.73662 124
128 0 239.89752 105.157101 135.435515 1.79643 127
129 0 242.755037 103.602944 135.678962 1.77344 128
130 0 246.028466 102.464035 136.054086 1.70507 129
131 0 249.651004 102.113494 135.548982 1.30825 130
132 0 253.082123 101.884523 135.006489 1.34644 131
133 2 250.131934 105.36105 140.512719 2 132
134 2 248.343351 109.011779 143.284221 2 133
135 2 250.027816 111.091646 145.193064 2 134
136 2 251.494422 114.297484 148.314453 2.35385 135
137 2 251.948485 117.086441 151.730657 4.12311 136
138 0 256.275413 101.949351 134.44731 1.49028 132
139 0 259.294269 101.887579 133.849384 1.49028 138
140 0 262.182048 101.775423 133.235565 1.50013 139
141 0 264.806994 101.811439 132.088071 1.49887 140
142 0 267.204732 101.88988 131.343139 1.60847 141
143 0 269.482469 101.788844 130.877799 1.60847 142
144 0 271.713111 101.671807 130.437259 1.60847 143
145 2 271.0583 102.687454 134.402865 2 144
146 2 269.270522 105.771803 135.46109 2 145
147 2 267.53063 109.9712 137.881011 2.02623 146
148 2 267.394274 113.988625 139.529901 2.11803 147
149 0 273.951951 101.5467 130.008942 1.40163 144
150 0 276.265054 101.858141 129.423273 1.40163 149
151 0 278.813171 102.348228 128.790789 1.40163 150
152 0 281.46122 102.856599 128.066012 1.37703 151
153 0 283.884776 103.0113 127.177221 1.37703 152
154 0 286.175233 103.075473 126.243298 1.49245 153
155 0 288.46127 103.294859 125.232075 1.25306 154
156 0 290.775846 103.973526 124.171229 1.38831 155
157 0 293.215903 104.689198 123.21858 1.4285 156
158 0 295.855986 105.219678 122.34405 1.4285 157
159 0 298.562041 105.547522 121.518281 1.1573 158
160 0 301.212583 105.736097 120.565851 1.39005 159
161 0 303.658138 105.955425 119.130264 1.25385 160
162 0 305.921985 106.287605 117.966885 1.29223 161
163 0 308.067761 106.770429 116.781916 1.62714 162
164 0 310.016254 107.728105 115.506249 1.62714 163
165 0 311.9534 108.732639 114.213738 1.24607 164
166 0 313.939447 109.716749 113.287275 1.52135 165
167 0 315.95637 110.658335 112.874243 1.3117 166
168 0 317.933208 111.507419 111.696959 1.3117 167
169 0 317.537354 112.320013 111.466725 2.00258 168
170 0 316.76351 114.747194 110.127483 2.00258 169
171 0 315.842754 117.266109 108.782954 1.76893 170
172 0 314.581819 119.778576 107.652835 1.78685 171
173 0 312.979398 122.151503 105.687133 2.14329 172
174 0 311.217131 124.800815 103.949098 1.33375 173
175 0 311.095106 126.441967 103.205778 1.33375 174
176 0 308.324747 125.561232 103.160036 1.3592 174
177 0 305.584791 127.07671 101.99448 1.39033 176
178 0 304.493341 127.702795 101.19148 1.39033 177
179 0 312.933328 119.395467 109.733995 0.911578 172
180 0 311.142192 119.290423 112.403973 0.911578 179
181 0 309.081245 118.928469 114.402398 0.833785 180
182 0 306.6196 117.923607 114.978243 1.14671 181
183 0 315.25669 121.650672 103.7377 1.47903 172
184 0 315.767711 122.674107 100.513821 1.63905 183
185 0 316.658693 123.13279 97.7835317 1.2277 184
186 0 317.750672 122.928449 95.9249567 1.2277 185
187 2 318.330869 120.847061 94.4364428 1.28987 186
188 2 319.453263 118.974303 93.6113499 1.32096 187
189 2 321.090776 117.19988 93.3522089 1.80474 188
190 2 322.683559 115.366472 93.1561339 1.80474 189
191 2 324.320585 113.774891 93.0252459 1.80474 190
192 2 326.16413 110.724639 92.9071268 2 191
193 2 316.277436 120.97619 96.0870528 1.32405 185
194 2 315.745568 118.080489 94.4761659 2 193
195 2 313.438888 124.138454 97.2816056 2 184
196 2 314.49704 120.287231 101.225799 1.41421 183
197 2 318.127948 117.602096 108.61773 1.5 171
198 2 318.957413 118.078283 108.668276 1.5 197
199 0 319.853824 112.356666 110.537949 1.3152 168
200 2 320.40815 110.944017 111.455287 1.38121 199
201 2 321.343395 109.152902 111.555094 1.10507 200
202 2 322.226606 107.431513 111.35994 1 201
203 0 323.021452 111.455025 111.116515 2.02715 200
204 0 325.11748 111.379555 110.851971 1.45024 203
205 0 327.128132 110.910284 110.809511 2.01676 204
206 2 325.433971 111.993281 110.889017 1.41421 204
207 2 327.33328 114.410723 111.11556 1.41421 206
208 2 328.780685 116.669679 111.848267 1.41421 207
209 2 326.595865 117.433707 108.79683 1.41421 208
210 0 328.004231 118.234665 112.475767 1.41421 208
211 2 327.200921 119.809952 113.125158 1.41421 210
212 2 325.955401 121.547927 113.34861 1.41421 211
213 2 320.731435 111.362929 113.655016 1.38121 200
214 2 320.118722 113.744559 113.927494 1.38121 213
215 0 321.550959 113.235821 108.701399 1.48383 199
216 0 323.643335 113.095772 108.270551 1.55826 215
217 2 325.689002 113.004834 107.834344 1.63268 216
218 2 327.368545 112.128902 107.351246 1.82794 217
219 2 328.295589 112.27359 104.405308 1.69003 218
220 2 329.843561 112.343954 104.151385 1.55212 219
221 2 331.354375 112.884499 103.912915 1.41421 220
222 2 332.06662 112.313685 106.671537 1.41421 221
223 2 333.259266 113.219192 107.641547 1.41421 222
224 2 334.309764 114.609775 107.686868 1.41421 223
225 2 335.223326 114.767396 105.781575 1.41421 224
226 2 336.34212 114.687015 104.385573 1.5 225
227 2 329.213145 112.900574 102.541926 1.46305 219
228 2 328.488236 112.204151 106.256334 1.69003 218
229 2 330.018687 113.191305 106.286579 1.55212 228
230 2 331.059315 115.61044 106.384882 1.62108 229
231 0 322.908358 114.416697 106.621566 1.0113 215
232 0 324.05563 114.710151 103.420474 1.44955 231
233 0 324.932619 114.945707 100.133036 1.44914 232
234 0 325.749979 115.425966 97.0674632 1.64614 233
235 0 326.730007 116.889813 94.9196367 1.76184 234
236 0 327.671286 118.134462 93.2741723 1.76184 235
237 2 320.599216 114.97484 90.8356193 1.80278 234
238 2 318.256374 115.526321 90.172239 1.5 237
239 2 319.111561 111.103273 89.2875142 2 237
240 2 326.006358 112.053005 100.303742 1.81638 233
241 2 325.810196 109.716297 100.534496 1.5 240
242 0 322.409416 116.808431 106.376527 1.24125 231
243 0 322.026272 119.373058 105.855016 1.24125 242
244 0 322.123412 121.651679 104.045077 1.77466 243
245 0 322.387084 123.11132 100.934037 1.94868 244
246 0 322.287259 125.125975 98.6252549 1.36364 245
247 0 320.247894 127.211815 96.3375505 1.42171 246
248 2 319.13776 128.215523 95.7741666 1.21086 247
249 2 322.583777 126.809977 99.3108286 1.75698 246
250 0 322.250212 128.656384 98.6372246 1.51396 249
251 0 321.195303 130.338387 96.8090977 1.51396 250
252 2 322.635441 124.429715 104.311557 1.77466 244
253 2 322.217529 126.609761 104.548704 1.77466 252
254 2 319.435057 127.409824 105.467866 1.59444 253
255 2 317.115019 129.986614 104.189597 1.41421 254
256 2 315.461683 131.063188 102.500932 2 255
257 2 322.511613 129.950836 104.905997 1.77466 253
258 2 325.68642 127.254134 106.412629 1.23607 253
259 2 329.712164 126.596932 109.01883 1.53436 258
260 2 331.926539 125.305822 109.403865 1.53436 259
261 2 333.248749 123.762756 109.42699 1.41421 260
262 2 325.999166 127.678758 110.538249 1.70711 258
263 2 324.98098 127.979812 112.217948 1.41421 262
264 2 323.665403 127.620831 112.687826 1.41421 263
265 2 309.846556 105.04564 116.047954 2.23607 163
266 2 266.14704 100.251052 134.293789 1 140
267 0 267.669595 99.8035795 139.795941 1.5 266
268 2 268.79168 99.6868971 145.381486 2 267
269 2 269.083411 97.9468415 146.8035 2 268
270 2 264.535918 99.2812174 135.323839 1.5 140
271 0 265.218181 97.7205897 138.357899 1.5 270
272 2 265.877246 96.450332 141.42073 2 271
273 2 261.674159 99.4764621 151.256703 2.82843 272
274 2 262.852793 93.8810194 143.744142 1.91421 272
275 2 243.480157 101.939281 140.689124 1.70507 130
276 2 241.401232 101.324938 142.032523 1.70507 275
277 2 241.363849 98.8525817 144.67944 2.05907 276
278 2 239.851158 96.8692413 144.62578 2.23607 277
279 2 237.453624 101.458918 143.394946 2 276
280 2 233.181813 102.355362 143.361925 2 279
281 2 240.787878 101.870533 146.85241 2.05907 276
282 2 240.3269 103.948519 151.527637 2 281
283 2 244.23709 107.069037 156.603282 3 282
```
