## Supplementary Data (Dsec PN traces) for "Olfactory projection neuron rewiring in the brain of an ecological specialist": Dsec_86_R_adPN_up_VM5d.swc

```
# SWC format file
# based on specifications at http://www.neuronland.org/NLMorphologyConverter/MorphologyFormats/SWC/Spec.html
# Created by nat::write.neuron.swc
# PointNo Label X Y Z Radius Parent 
1 0 134.648278 153.029346 20.0034035 5.87936 -1
2 2 133.355636 148.883316 19.1202743 2.86616 1
3 2 132.495105 157.009114 19.1779414 3.43968 1
4 2 131.895285 158.659322 15.5123923 2.23607 3
5 2 130.39294 159.975368 15.6220475 2.23607 4
6 2 130.23941 155.71678 17.091185 2.23607 1
7 2 129.314826 154.268771 17.2305993 1.77336 6
8 2 130.442136 152.048379 16.9162435 1.77336 7
9 0 138.072849 151.450078 20.255412 1.57818 1
10 0 139.932583 152.195448 21.4819759 1.64583 9
11 0 141.9651 153.26597 23.6315282 1.43129 10
12 0 143.560565 155.378586 25.4540297 1.40816 11
13 0 144.789249 157.866052 28.2886604 1.39306 12
14 0 145.163309 160.45504 29.8756637 1.33546 13
15 0 145.026092 163.460627 31.6324203 1.33546 14
16 0 144.899175 166.68939 32.1707853 1.28392 15
17 0 145.003006 169.709613 32.3004092 1.04374 16
18 0 145.716691 172.276746 32.5330107 1.29679 17
19 0 146.792503 174.414473 32.8126388 1.23121 18
20 0 147.844255 176.200605 33.776838 1.15409 19
21 0 148.804958 177.898428 34.4120197 1.8141 20
22 0 150.418614 180.860506 35.4450251 1.7762 21
23 0 149.498208 180.053257 37.5447962 2.01685 22
24 0 150.42863 179.613512 41.174769 1.67271 23
25 0 152.361657 179.645906 46.0924755 1.98308 24
26 0 152.574095 178.014361 42.9995528 1.62506 25
27 0 151.96177 176.633834 40.5582426 1.93512 26
28 0 151.693626 174.436088 36.9757171 1.93512 27
29 2 153.893094 173.474711 34.1220175 2 28
30 2 156.083092 172.130592 33.0268816 2 29
31 2 150.565209 173.401952 36.361103 2.08559 28
32 2 148.530187 172.05548 38.2314226 1.5428 31
33 2 148.853363 171.423802 39.8084589 1.5428 32
34 2 149.378131 169.935614 40.1883356 1.5428 33
35 2 149.399957 167.943534 38.5880675 1.5428 34
36 2 150.392012 166.970995 37.5190994 1 35
37 2 151.343418 163.826056 37.7436657 1 36
38 2 151.539905 161.681328 37.566142 1 37
39 0 151.418197 181.060676 49.5304953 1.7741 25
40 2 152.314042 182.32507 49.4763692 1.65414 39
41 2 152.788525 184.067201 48.764253 1.44026 40
42 2 153.944499 186.729014 48.7750766 1.41421 41
43 2 152.704089 187.904438 49.1184995 1.41421 42
44 2 150.688686 188.701837 49.2188619 1.41421 43
45 2 155.288435 185.439118 48.2802147 1.41421 42
46 2 151.81402 183.600788 45.5781221 1.72013 41
47 2 152.362179 180.745863 44.4763656 1.4781 46
48 0 152.10817 179.721604 52.5530403 1.68582 39
49 0 152.842524 177.182133 55.927099 1.80369 48
50 0 153.157956 175.77925 60.144836 1.70432 49
51 0 153.025198 174.202296 64.6500668 1.05554 50
52 0 152.71818 171.179211 69.0636847 1.35818 51
53 0 152.586524 168.234959 73.5337752 1.70075 52
54 0 152.492852 165.413186 78.7920993 2.20243 53
55 0 151.892271 163.022152 82.8927943 2.30656 54
56 0 150.805849 161.0159 85.4898589 2.12591 55
57 0 149.737993 159.119532 87.5239901 1.99526 56
58 0 148.815107 157.385982 89.4662161 1.99526 57
59 0 147.749561 156.259779 92.4018982 1.98941 58
60 0 146.576162 154.951092 95.4002388 1.98941 59
61 0 145.786553 151.974057 99.5098296 2.59808 60
62 0 145.868953 147.167768 106.568584 2.79321 61
63 0 146.731113 140.631551 115.921141 2.53662 62
64 0 147.313622 137.217939 121.054537 2.18876 63
65 0 147.087109 135.465424 122.328016 1.81786 64
66 0 146.346837 133.715415 122.470058 1.75481 65
67 0 145.543014 131.875136 122.647789 1.75481 66
68 0 144.283674 130.151287 122.716995 1.66545 67
69 0 143.085712 128.377451 122.85496 1.66545 68
70 0 141.643922 126.678819 123.010306 1.53709 69
71 0 140.226301 125.025059 123.919453 1.78942 70
72 0 138.630066 123.232851 124.690629 1.35939 71
73 0 137.004257 121.201409 125.316671 1.79837 72
74 0 135.477021 119.064649 126.071831 1.79837 73
75 0 134.06013 116.931379 126.916722 1.79837 74
76 0 132.648305 114.873621 127.715097 1.79837 75
77 0 131.161549 112.84164 128.377632 1.79837 76
78 0 129.243008 111.018904 128.5658 1.4871 77
79 0 127.048422 109.609343 128.870128 1.4871 78
80 0 124.530867 108.225614 129.375313 1.72956 79
81 0 121.493253 106.858263 129.867316 1.60165 80
82 0 118.154802 105.899517 130.258929 1.60433 81
83 0 115.054638 105.271732 130.783278 1.65807 82
84 0 112.284337 104.160937 131.490799 1.65807 83
85 0 109.468513 103.011633 132.318779 1.7602 84
86 0 106.619544 102.033231 130.87333 1.8801 85
87 0 104.385553 101.263367 129.461856 1.94005 86
88 2 102.078911 100.479624 127.884528 2 87
89 2 100.329508 101.692036 130.82558 3.02369 88
90 2 99.5950449 103.572123 136.453089 2.82843 89
91 2 99.5430566 107.083974 140.81323 2.91421 90
92 2 99.405677 110.098498 146.541612 3.0291 91
93 2 97.5812321 113.656603 153.977724 3.74264 92
94 2 93.5166711 109.16119 146.424588 2.23607 91
95 2 90.2206233 112.692513 147.245701 2.23607 94
96 0 107.465471 103.046524 132.9118 1.96562 85
97 2 110.443305 106.005927 137.061735 1.98854 96
98 2 116.127264 105.598047 142.047854 2.83333 97
99 0 105.378079 103.073042 133.521019 2.17104 96
100 0 102.229887 103.035234 133.861008 1.74599 99
101 0 99.09717 102.879198 133.591845 1.68527 100
102 0 96.2285239 103.004024 132.32181 1.78524 101
103 0 93.3771954 102.767981 131.611811 1.73361 102
104 0 90.6107324 102.67156 131.385039 1.67258 103
105 0 87.9248725 102.493556 131.249268 1.67258 104
106 0 85.4212123 102.437561 130.417572 1.63088 105
107 0 82.9579881 101.913014 129.562707 1.97698 106
108 0 80.5753855 101.689554 128.210572 1.5947 107
109 0 78.2886925 102.206408 126.514553 1.5947 108
110 0 75.6532488 102.873544 124.648284 1.87523 109
111 0 72.6134643 103.096026 122.909128 1.41768 110
112 0 69.583649 103.376411 121.35301 1.41768 111
113 0 66.5396046 103.775982 119.92171 1.52625 112
114 0 63.4062399 104.034994 118.661337 2.05531 113
115 0 60.1726061 103.716891 117.721455 1.53959 114
116 0 57.0534775 103.009222 116.347964 1.41767 115
117 0 54.0297961 103.020684 114.633126 1.65166 116
118 0 52.0909296 101.818431 115.267315 1.86074 117
119 0 50.1519178 100.323519 115.05357 1.86074 118
120 0 47.8404384 99.5469219 115.042678 1.61028 119
121 0 45.6894577 98.7957659 115.553682 1.34543 120
122 0 43.5611077 98.0581365 115.672642 1 121
123 0 41.4608565 97.2951316 116.062737 1.19422 122
124 0 39.3299452 96.491845 116.525818 1.19422 123
125 0 37.1338602 95.6483659 116.990928 1.30918 124
126 0 34.7273132 95.0398389 116.664397 1.19867 125
127 0 32.3285225 94.4421121 115.516999 1.19867 126
128 0 29.9188695 93.7348181 114.443771 1.33544 127
129 0 27.387435 93.3644565 113.50775 1.38563 128
130 0 24.8761207 93.2444326 113.034515 1.62071 129
131 0 22.5428594 93.588347 112.050874 1.71327 130
132 0 19.2901912 94.4428359 111.466494 2.24408 131
133 2 51.9326683 98.7275493 112.957186 1.41421 119
134 2 53.2711513 97.2910038 112.872856 1.41421 133
135 0 51.2997683 103.828736 113.021794 1.78297 117
136 0 48.8714001 104.921456 111.549126 1.47843 135
137 0 46.7226407 105.15775 108.992292 1.39985 136
138 0 44.5236022 105.158869 107.213267 1.49786 137
139 0 42.3941368 104.823294 105.965766 1.54801 138
140 0 40.3312766 104.314027 105.102693 1.62193 139
141 0 38.828065 102.95084 104.52621 1.70167 140
142 0 37.3862143 101.335967 104.839673 1.60584 141
143 0 35.5344332 100.060143 105.466638 1.7217 142
144 0 33.1461262 99.1346601 106.568833 1.05051 143
145 0 30.1733381 99.2088538 107.358314 1.05051 144
146 0 27.3637888 99.174218 107.968369 1.161 145
147 0 24.9081471 99.1386641 109.166644 1.50857 146
148 0 22.7491726 99.2523309 109.974739 1.94149 147
149 0 20.7575701 99.2877434 110.507329 1.97691 148
150 0 18.7014434 99.8743909 110.697962 2.07202 149
151 0 16.5712398 101.060849 110.008351 2.07202 150
152 0 14.1036103 102.777877 108.741807 1.985 151
153 2 34.7061285 98.3682951 106.255635 1.81447 143
154 2 35.3754557 95.6619371 107.033904 1.90723 153
155 2 36.3868006 92.8335976 108.674499 2 154
156 2 37.1410485 90.3230336 110.895809 2.11803 155
157 2 38.464377 88.5314742 111.886438 2.23607 156
158 0 32.5653297 95.6723487 106.501422 1.59169 154
159 2 29.5647285 95.5727313 105.870648 1.27614 158
160 2 27.3044618 94.4529599 105.680806 1 159
161 2 47.8906218 103.975262 106.416562 1.41421 137
162 2 50.0965047 103.210066 105.09997 1.27614 161
163 2 52.3385957 102.469934 104.372051 1.13807 162
164 2 54.9349618 101.80106 103.930377 1 163
165 2 57.5388518 101.132138 103.796512 1.13807 164
166 2 60.1534106 101.000971 103.653907 1.27614 165
167 2 62.1269377 100.771405 103.528996 1.41421 166
168 2 64.845025 100.456113 102.791602 1.41421 167
169 2 67.6092807 100.204649 101.685242 1.41421 168
170 2 70.6683888 100.016183 100.803584 1.70711 169
171 2 74.3412477 98.8615053 100.648584 2 170
172 2 53.9481051 102.306199 102.784958 1.09205 163
173 0 55.547996 103.343413 102.314822 1.08054 172
174 2 57.1255317 104.364441 101.900281 1.06904 173
175 2 59.1374772 104.060114 100.116509 1.06904 174
176 0 60.7481473 103.227395 99.3338512 1.53452 175
177 2 62.29537 102.36827 98.5706742 2 176
178 0 151.37251 182.137186 34.232472 2.35244 22
179 0 152.476928 183.633464 33.3592221 2.58426 178
180 0 154.146371 184.743646 33.4663304 2.1557 179
181 0 157.563378 185.565589 33.1690464 2.57111 180
182 2 157.427986 189.136238 32.8687817 2.19037 181
183 2 157.560874 193.093763 31.6373777 2.19037 182
184 0 157.81949 196.07051 30.9092737 2.19037 183
185 2 161.200936 199.33078 28.8884353 1.41421 184
186 2 162.435141 202.492266 28.7403546 1.41421 185
187 2 157.825912 198.75886 30.2402006 2.19037 184
188 2 160.253238 200.262637 27.2012648 1.69037 187
189 2 161.161246 201.904025 27.0964066 1.69037 188
190 2 161.932566 204.476135 24.3952097 2.33333 189
191 2 161.750995 206.086354 23.4897625 2.5 190
192 2 159.606637 191.633111 34.1700933 2 182
193 2 163.76704 193.596867 33.8051007 2 192
194 2 165.618299 194.162254 33.5620242 2 193
195 2 168.000856 194.075521 31.7127509 2 194
196 2 170.227786 195.328413 31.9137808 2 195
197 2 170.946195 194.353305 33.2764058 2.33333 196
198 2 171.884459 192.237617 34.281619 2.16667 197
199 2 172.464427 192.301039 35.0595702 2 198
200 2 172.790197 190.838268 35.1426323 1.88611 198
201 2 166.661444 196.024352 32.6524912 2 194
202 2 168.273924 197.69582 32.4572439 2 201
203 2 171.331876 198.609792 30.5849177 2.60948 202
204 2 172.718165 197.448708 30.6524111 2.15685 203
205 2 167.725417 195.02108 38.043511 2 202
206 2 169.699186 193.524619 38.8561872 2 205
207 2 170.639758 192.86277 39.7848776 2 206
208 2 171.689137 190.128603 39.8687582 2 207
209 2 160.117831 182.080798 31.2998479 1.41421 181
210 2 160.556348 180.780642 31.394402 1.41421 209
211 2 165.595139 182.694382 26.054436 1.41421 210
212 2 167.152003 183.841084 23.4849245 1.41421 211
213 2 168.081293 184.328701 22.3804675 1.41421 212
214 2 168.38915 185.311484 22.2256759 1.41421 213
215 2 169.493779 185.365741 25.0362638 1.5 214
216 2 170.414853 187.677029 26.7790184 1.82843 215
217 2 170.935718 186.518048 25.2674155 1.78225 216
218 2 172.192843 187.345749 24.6485783 1.78225 217
219 2 172.99556 187.808813 25.0228877 1.78225 218
220 2 169.902782 188.990946 25.8255949 1.91421 216
221 2 169.980822 185.260885 26.4682824 1.25 215
222 2 159.359047 178.575317 32.382896 1.62132 210
223 0 159.866094 177.539968 33.6370312 1.70495 222
224 2 160.358938 176.571913 34.8573717 1.28858 223
225 2 162.032169 175.672693 35.722542 1.41421 224
226 2 163.543775 175.398788 41.2581257 1.75999 225
227 2 165.701226 176.200431 41.6278146 1.47577 226
228 2 168.800432 177.84931 41.3610606 1.10592 227
229 2 162.314141 177.923992 33.7056222 1 224
230 2 157.923869 175.403423 34.0920295 1.35248 223
231 2 157.899783 178.268191 33.0857483 1.5 222
232 2 156.503257 176.481262 33.1172216 1.5 231
233 2 162.079054 179.84872 31.1038407 1.41421 210
234 2 164.236868 179.634705 29.1327353 1.80474 233
235 2 166.347484 179.719483 28.0020016 1.80474 234
236 2 168.465463 180.813401 26.8428114 1.80474 235
237 2 169.679291 182.213364 26.4009618 1.80474 236
238 2 170.876669 184.043384 26.4756167 1.60948 237
239 2 171.532264 184.417169 27.3978647 1.41421 238
240 2 172.444059 184.894129 29.563175 1.41421 239
241 2 173.322357 185.222496 31.1702225 1.41421 240
242 2 174.429598 186.338909 31.556059 1.41421 241
243 2 173.007018 185.394289 27.5513457 1.41421 240
244 2 173.512821 186.240612 27.1308492 1.41421 243
245 2 173.609198 186.69855 26.5863011 1.41421 244
246 2 171.996648 185.936385 28.9307187 1 240
247 2 171.498514 186.041497 28.7582088 1 246
248 2 170.007126 181.389816 29.0006485 1.80474 236
249 2 171.595153 182.334634 29.777839 1.67456 248
250 2 172.660205 182.414877 30.4518518 1.60948 249
251 2 170.380642 179.976151 32.8239663 1.23607 249
252 2 167.658443 176.916331 34.2735416 1.23607 251
253 0 167.254257 178.950497 28.5989553 1.55474 235
254 2 168.094824 178.197355 29.1868653 1.30474 253
255 2 156.092797 183.475628 31.3140187 2.23607 181
256 2 153.828521 180.864504 31.5738108 2.23607 255
257 0 162.551682 187.262966 31.0797894 2.09192 181
258 0 165.75917 188.764429 27.2987219 2.33578 257
259 0 167.873503 189.144494 23.7765863 2.40894 258
260 0 169.286435 189.049228 22.0929858 2.46804 259
261 0 170.938393 188.225756 20.6388107 2.46804 260
262 2 170.793603 192.877338 23.8349283 1.73607 259
263 2 172.044943 192.887446 24.1910707 1.73607 262
264 2 172.094917 190.833932 25.022998 1.86803 263
265 2 173.177885 191.267061 25.5097117 1.43402 264
266 2 173.195384 192.431431 27.0664403 1.5 265
267 2 173.842545 194.027121 27.2265627 1.5 266
268 2 173.660788 190.486089 24.9055268 1.42412 265
269 2 173.316689 194.516569 24.6200502 1.73607 263
270 2 163.452948 186.550209 32.754724 1.6271 257
271 2 163.532985 185.177127 35.8671068 1.48518 270
272 0 165.538241 184.734986 35.5886088 1.55614 271
273 2 167.496657 184.413359 35.3824685 1.6271 272
274 2 169.68458 185.46986 34.9379488 1.6271 273
275 2 161.919419 184.196401 34.1144901 1.66667 270
276 2 160.899946 181.801492 34.6396381 1.33333 275
277 2 160.335333 180.704058 34.8328713 1 276
278 2 160.691882 179.390202 37.9602985 1.13807 277
279 2 162.180193 177.882247 39.6331572 1.41421 278
280 2 164.354235 177.995854 41.0204819 1.35355 279
281 2 167.309681 181.073263 40.0990865 1.30278 280
282 2 169.693165 183.642511 39.5350832 1.30278 281
283 0 166.16911 178.623501 41.4528642 1.58255 280
284 2 168.018431 178.320876 40.2016523 1 283
285 2 171.604844 180.568386 39.7126822 1.5 284
286 2 170.315658 177.949417 39.7949838 1.25 285
287 2 168.635727 175.318322 40.4375992 1.41421 286
288 2 168.817526 179.916899 41.778193 1.81155 283
289 0 171.72846 182.414142 41.7601865 1.40578 288
290 2 173.081543 183.749951 41.7167574 2 289
291 2 172.039667 181.131768 42.5876837 1.00566 289
292 2 172.934762 180.849874 42.9041016 0.709939 291
293 2 174.186767 181.429147 42.7689161 1.00566 292
294 2 173.664484 179.086782 42.8474959 1 293
295 2 173.274469 176.882262 42.6739809 1.16667 294
296 2 172.047302 177.936857 42.9549106 1 294
297 2 162.692235 187.733499 36.7171155 1.6271 270
298 2 166.760223 189.118199 34.659745 1.6271 297
299 2 168.419643 190.097264 34.3458623 1.6271 298
300 2 169.146832 191.299113 35.3610504 1.43158 299
301 2 170.333131 191.877099 36.6174903 1.1729 300
302 2 170.013484 190.642747 31.7981108 1.6271 299
303 2 170.94848 190.741025 31.4763475 1.7514 302
304 2 171.848305 190.743148 31.0575188 1.8757 303
305 2 172.993634 189.76291 30.4645162 2 304
306 2 174.258859 187.853625 31.1950157 1.80278 305
307 2 170.524721 189.623803 33.0681812 1.77807 302
308 2 171.07739 187.583402 33.7330124 1.48518 307
309 2 171.898089 187.674785 33.9156519 1.41421 308
310 2 171.771986 189.13537 32.6258885 1.38903 307
311 2 163.53241 186.829794 40.5046648 1.6271 297
312 2 167.736578 190.353806 39.298049 1.31355 311
313 2 168.499422 191.949648 39.020726 1 312
314 2 165.611781 186.9001 40.587023 1.82843 311
315 2 162.29127 183.181408 41.297361 1.41421 314
316 2 166.19187 185.152629 42.6238736 1.32843 314
317 2 167.775494 183.552136 42.4946317 1.32843 316
318 0 168.494986 187.601318 40.4271285 1.12132 314
319 2 170.183831 187.717597 40.4359086 0.914214 318
320 2 170.784362 187.024478 42.1266815 1.96212 319
321 2 172.161991 187.109963 42.6992649 1.82514 320
322 2 172.885802 185.523886 42.6099303 2.23607 321
323 2 173.270685 188.211616 42.500042 1.82514 321
```
