## Supplementary Data (Dsec PN traces) for "Olfactory projection neuron rewiring in the brain of an ecological specialist": Dsec_87_L_adPN_up_DC1.swc

```
# SWC format file
# based on specifications at http://www.neuronland.org/NLMorphologyConverter/MorphologyFormats/SWC/Spec.html
# Created by nat::write.neuron.swc
# PointNo Label X Y Z Radius Parent 
1 2 201.532743 148.563023 14.3667794 6.02545 -1
2 0 201.106002 157.216375 15.9719067 2.02545 1
3 0 201.069835 159.799696 15.6732141 1.87481 2
4 0 200.971434 162.100684 15.5149123 1.69073 3
5 0 200.626861 164.278712 15.0368223 1.68488 4
6 0 200.168427 166.136228 15.3361439 1.99059 5
7 0 199.649966 167.98055 15.6896409 1.99059 6
8 0 199.337021 169.850591 16.4298145 1.45979 7
9 0 199.516061 171.769026 18.1668406 1.57467 8
10 0 200.072644 173.96383 20.5086163 1.35323 9
11 0 200.71613 176.102023 22.5421611 1.35323 10
12 0 201.555277 177.884092 25.581644 1.3344 11
13 0 202.530728 179.327597 28.4813519 1.75301 12
14 0 203.492178 180.436465 31.3697684 1.73753 13
15 0 204.153331 181.807484 33.7747949 1.59677 14
16 0 204.902377 183.673654 35.6588506 1.69225 15
17 0 205.681346 185.398743 38.1423103 1.31231 16
18 0 206.282151 187.496333 41.7019 1.31231 17
19 2 206.834165 188.766598 42.2432245 1.31231 18
20 2 207.861527 189.145835 42.3069264 1.31231 19
21 0 211.870497 189.312079 42.8757843 2.78247 20
22 0 209.162757 189.956008 45.759576 2.25221 21
23 0 207.407234 190.203872 48.2717334 2.26304 22
24 0 205.789963 189.875164 50.8389679 2.17731 23
25 0 204.443512 188.728433 53.7389026 2.05189 24
26 0 203.446321 186.510027 57.1212644 1.87554 25
27 0 202.866884 183.626188 60.9274839 1.71654 26
28 0 203.042332 180.789291 65.2374666 1.98009 27
29 0 203.830537 178.074413 68.8922768 2.05751 28
30 0 204.531033 175.230577 71.3659936 1.97183 29
31 0 204.800517 172.475926 73.9140632 1.91042 30
32 0 205.19355 169.758931 76.0334543 1.93034 31
33 0 205.943721 167.21975 77.7991892 1.93034 32
34 0 206.876674 164.692993 79.9710615 1.93361 33
35 0 207.753327 162.313836 82.7575225 1.52416 34
36 0 208.79122 160.056234 85.0259702 1.66258 35
37 0 209.50734 157.45932 87.0377222 1.66258 36
38 0 210.100533 154.851395 88.7597295 1.7576 37
39 0 210.773228 152.634345 90.9131728 1.92344 38
40 0 211.475144 150.679642 93.4538088 1.92344 39
41 0 212.272907 148.614261 96.0108456 2.00259 40
42 0 212.89778 146.654466 99.1600222 2.05292 41
43 0 213.248279 144.624208 102.457333 2.21826 42
44 0 212.825095 142.345848 105.596068 1.77383 43
45 0 211.908567 139.880851 108.738428 2.1535 44
46 0 211.478222 137.160351 111.535298 1.77411 45
47 0 211.640692 134.57991 113.993942 2.10552 46
48 0 212.288296 132.120409 116.899601 2.10552 47
49 0 213.0818 129.809125 119.79613 2.06377 48
50 0 214.060912 127.52527 122.97115 2.13393 49
51 0 215.926133 125.016005 126.090974 2.31578 50
52 0 218.149124 122.341122 127.948275 2.47387 51
53 0 220.708797 120.0305 129.780408 2.04753 52
54 0 223.092769 118.27562 130.443569 2.08782 53
55 0 225.247466 116.736006 130.694995 1.96349 54
56 0 227.501213 115.777195 130.868996 2.1572 55
57 2 226.457034 115.569674 134.170074 2 56
58 2 224.845947 115.466259 134.600429 2 57
59 2 224.421542 112.45374 135.421017 3.03113 58
60 0 229.841505 115.138216 130.938413 1.81883 56
61 0 232.286566 114.447687 131.304155 1.81883 60
62 0 234.737333 113.799877 131.741871 2.00648 61
63 0 237.207873 113.412321 132.730096 2.00648 62
64 2 236.221151 112.454703 136.417802 2.00648 63
65 2 234.822895 111.146493 136.359175 2.00648 64
66 0 239.621743 113.132029 133.470179 2.13564 63
67 0 241.99664 112.568988 134.047967 2.43226 66
68 0 244.843178 109.636222 134.387516 2.50862 67
69 0 247.020285 111.309217 135.960241 1.87383 68
70 0 247.019556 113.70841 137.53983 1.872 69
71 0 246.901859 115.872147 139.797462 2.60256 70
72 0 246.839976 116.840354 142.964744 2.60256 71
73 0 247.146522 105.387495 134.079248 2.25813 68
74 0 245.724817 101.931731 138.184099 1.96394 73
75 0 245.009845 99.9960391 140.113842 1.63399 74
76 0 244.442903 99.1863653 141.475239 1.92084 75
77 2 242.059981 97.7696275 142.619572 2 76
78 0 249.73838 104.126032 134.102136 1.76828 73
79 0 252.510329 103.447581 134.044884 1.88406 78
80 0 255.199742 103.492194 134.214441 2.04604 79
81 2 255.227318 104.792844 139.115411 2.03743 80
82 2 255.273656 105.081917 141.050358 2.03743 81
83 0 257.874384 103.696878 133.425575 2.04604 80
84 0 260.611601 103.963741 132.566003 2.02196 83
85 0 263.358163 104.289972 131.828955 2.49488 84
86 0 265.964028 104.61899 131.774744 2.22927 85
87 0 268.35866 104.693254 130.849195 1.82686 86
88 0 270.66963 104.89217 129.82301 1.82686 87
89 2 271.327189 104.225264 136.846072 2.82843 88
90 0 273.093703 105.091242 128.788796 1.82686 88
91 0 275.718676 105.287256 127.73079 1.6681 90
92 0 278.546478 105.80237 126.732837 1.6681 91
93 0 281.24967 106.183407 125.670487 1.6222 92
94 0 283.603689 106.55199 123.890198 1.62467 93
95 0 286.16892 106.83327 123.177915 1.62467 94
96 0 288.627422 107.307089 122.478973 1.79447 95
97 0 291.029218 107.899531 121.513102 1.79447 96
98 0 293.422971 108.719065 120.581846 1.80636 97
99 0 295.374234 106.479481 121.55482 2.06826 98
100 0 297.40904 104.505576 122.035523 2.06826 99
101 0 299.696574 103.036538 122.274948 1.27378 100
102 0 301.795681 101.646567 122.421475 1.43631 101
103 0 303.506373 100.105856 122.385368 1.82599 102
104 0 305.947665 97.6825481 121.537775 1.82599 103
105 0 296.032762 109.012214 119.19053 1.58517 98
106 2 292.889176 112.485854 121.37537 1.58517 105
107 0 298.711743 109.106176 117.615589 1.61762 105
108 0 298.76748 106.342486 116.961617 1.70745 107
109 0 298.895608 103.308902 115.734353 1.70745 108
110 0 298.973706 100.626626 115.666749 1.34958 109
111 0 299.077293 98.2871441 116.947966 1.28605 110
112 0 299.508172 96.0796151 116.351181 1.99753 111
113 0 300.318273 94.076813 116.897366 1.99892 112
114 0 301.203216 92.1507713 116.764316 1.53407 113
115 0 302.372707 90.6751877 114.98588 2.56383 114
116 0 298.064894 99.4299517 114.343065 1.57801 110
117 0 298.354921 95.0554213 111.822204 1.57801 116
118 0 298.390339 92.7788013 110.620116 1.57801 117
119 0 298.609235 90.7063069 109.109597 1.47272 118
120 0 299.918105 89.050692 110.102653 1.92702 119
121 0 301.533983 87.9456248 110.593 1.96236 120
122 0 303.237513 87.1723422 109.818842 2.10812 121
123 0 304.450631 86.616975 109.364541 2.10812 122
124 0 301.06674 109.726001 115.999438 1.61762 107
125 0 303.289688 110.414396 114.411261 1.70596 124
126 2 302.871764 113.695238 115.055444 1.70596 125
127 2 301.444017 116.037498 116.700105 1.70596 126
128 2 300.089625 118.059843 119.061416 1.70596 127
129 2 300.905286 120.254389 121.266982 1.70596 128
130 2 302.398308 121.359946 124.527513 2 129
131 2 298.419885 118.125517 120.1478 2 128
132 2 296.081654 117.720944 120.40233 2 131
133 0 299.891231 116.129726 114.619529 1.69152 127
134 0 297.798205 115.36304 113.962485 1.69152 133
135 0 296.591191 115.284911 113.700228 1.46079 134
136 2 304.349877 115.294092 112.482313 1.70596 126
137 2 307.387573 116.124899 112.351928 1.70596 136
138 0 305.583215 110.719345 112.622219 1.80874 125
139 0 307.854842 110.680497 110.691787 1.8541 138
140 0 309.833408 110.561741 108.217846 1.8959 139
141 0 313.745185 111.903519 109.768191 1.2955 140
142 0 315.784292 112.803671 111.63143 2.12008 141
143 0 315.928941 114.157983 115.289116 1.85478 142
144 0 314.748654 115.913919 118.98484 1.84946 143
145 2 313.52475 117.888485 122.042428 2.06479 144
146 2 316.905385 116.406948 126.069946 2.2082 145
147 0 313.634908 114.058393 118.19121 1.46473 143
148 0 311.410101 114.530914 121.370422 1.46473 147
149 0 308.764227 114.970586 123.923749 1.38907 148
150 0 306.801589 115.320797 124.853373 1.45563 149
151 2 309.719466 108.417798 106.340311 2 140
152 2 308.673182 107.154146 106.166406 2 151
153 0 306.381601 108.097601 104.962381 1.37854 152
154 0 304.401843 109.182614 104.641011 1.37854 153
155 0 302.195459 109.399442 105.989301 1.40492 154
156 0 300.015906 109.137867 107.643078 1.28912 155
157 0 297.674206 108.980371 109.174324 1.28912 156
158 0 294.840987 108.535976 111.60892 1.51718 157
159 0 311.711147 111.130468 105.798083 1.91772 140
160 0 313.397819 112.625251 103.850856 1.83965 159
161 0 315.148983 114.185458 102.453137 1.44148 160
162 0 316.627637 116.268053 102.127973 1.54319 161
163 0 318.051836 118.430496 101.997957 1.72451 162
164 2 320.741836 118.532065 102.091942 1.13807 163
165 0 322.808898 118.968535 102.444207 1.4714 164
166 2 324.84135 119.474824 102.78083 1.80474 165
167 2 327.603899 122.947343 103.711198 2 166
168 2 326.161639 118.289648 98.7190252 2 166
169 2 327.921816 117.149229 96.6758981 2 168
170 2 320.8141 122.276573 99.4260595 1.46187 165
171 2 319.587888 125.677299 98.3729355 1.41421 170
172 0 319.309073 120.798385 102.480102 1.80964 163
173 0 318.943747 123.067676 104.893961 1.81544 172
174 0 318.287321 124.038041 108.738301 1.38747 173
175 0 316.788235 124.963043 112.36631 1.53728 174
176 0 315.002528 125.862901 116.208439 1.81758 175
177 0 315.391603 125.792366 124.246231 1.96406 176
178 0 316.868163 125.049533 128.192541 1.96406 177
179 2 311.088193 125.32924 120.216165 1.59902 176
180 0 321.534239 125.470499 109.704115 1.87943 173
181 2 323.840996 125.076828 108.462011 2 180
182 2 325.685409 125.197032 108.135169 2 181
183 2 327.3578 125.771353 107.930175 2 182
184 2 329.169931 126.334901 107.73491 2 183
185 0 323.019201 125.509103 113.174248 1.74556 180
186 0 324.202421 125.192203 117.027595 2.11264 185
187 2 322.336228 127.204725 118.869901 1.41421 186
188 2 319.973767 129.032976 119.851274 1.41421 187
189 0 325.870997 124.772372 120.526015 1.9423 186
190 0 327.885134 123.893184 117.601779 1.73272 189
191 0 330.170702 123.310594 117.00105 2.01479 190
192 0 333.272137 121.820738 115.359756 2.70057 191
193 2 335.923626 118.605487 113.981858 2.23607 192
194 2 337.326352 115.897192 113.005986 2.11803 193
195 2 338.552612 111.409995 112.867474 2.23607 194
196 0 318.204399 113.885552 100.42214 1.98581 161
197 0 320.335058 112.632525 99.4474456 1.98581 196
198 0 321.293143 111.227695 97.4137778 1.59908 197
199 0 322.50979 109.586652 96.1157771 1.68101 198
200 0 323.432255 107.280274 95.7076457 1.68101 199
201 0 324.440033 104.784241 94.8039841 1.68101 200
202 2 311.611299 109.157306 100.560641 1.61181 159
203 2 312.368067 106.264557 98.9640327 1.44398 202
204 0 314.379154 103.937201 99.074106 1.4291 203
205 2 316.946526 105.924729 97.576579 1.4291 204
206 2 316.194974 101.749552 99.3365649 1.41421 204
207 2 315.02547 98.2439629 100.882791 1.41421 206
208 2 315.483235 94.2603453 101.875891 1.34518 207
209 2 314.563031 91.2140668 103.962404 1.66597 208
210 2 311.823382 86.5631926 104.624884 2.41772 209
211 2 314.192507 97.0457832 101.666244 1.41421 207
212 2 312.613641 97.0235317 101.680529 1.41421 211
213 2 311.302713 97.0299154 101.708722 1.41421 212
214 2 312.537749 98.1689798 98.7644012 1.41421 213
215 2 313.36055 99.3592622 97.6916621 1.41421 214
216 2 316.638234 99.498342 100.117756 1.41421 206
217 2 316.892215 98.0206159 99.9899202 1.41421 216
218 0 215.284913 188.68218 39.9654588 3.464 21
219 0 219.008072 187.9261 37.5339526 3.25699 218
220 0 222.30625 186.203447 35.3012374 3.98552 219
221 0 221.833 181.764509 32.9857922 3.68758 220
222 2 220.068115 177.743469 31.9373177 3.84379 221
223 2 220.060918 171.589888 29.2928866 3.22919 222
224 2 224.08041 168.300854 28.7274632 2.6146 223
225 2 227.207241 165.122998 28.229163 1.80474 224
226 2 228.30536 163.54138 28.0478222 1.70711 225
227 2 219.100658 167.72496 30.7219593 2.67615 223
228 2 216.719879 168.957853 25.5280396 2.5 223
229 2 217.994402 173.430033 30.9018625 3.1146 223
230 2 215.464968 170.015642 32.4181725 2.26441 229
231 2 217.104371 167.004084 30.6079687 2.04768 230
232 2 217.261027 163.491465 29.5043245 2.5 231
233 0 223.878387 173.58831 30.3274529 3.54322 222
234 2 224.993431 170.239664 31.000381 2.77161 233
235 2 228.345186 170.008382 29.3993868 4.24264 233
236 2 231.568934 167.498745 29.3445188 4.24264 235
237 2 215.770901 172.843662 27.119771 3.15796 222
238 2 209.611846 171.495096 23.875796 2.7003 237
239 2 209.873864 167.96762 22.3715504 3.15293 238
240 2 213.495547 169.158913 25.087603 2.99446 237
241 2 212.088995 164.915587 23.0463676 2.99723 240
242 0 208.22811 164.996889 22.6845366 2.99792 241
243 2 204.955174 165.276948 22.3983834 2.99861 242
244 2 204.990772 161.81823 22.9795991 2.54034 242
245 0 209.92513 162.185309 22.5597005 2.74861 241
246 2 212.274299 157.26887 23.74353 2.78852 245
247 2 207.952926 160.084223 22.5644678 2.5 245
248 2 215.558763 164.819497 23.8670727 2.49861 241
249 2 213.693692 175.84012 29.7387855 3.15796 222
250 2 210.230995 174.345383 27.3095938 3.62849 249
251 2 206.741602 172.730702 24.5573081 2.61702 250
252 2 204.014721 170.816482 24.738809 2.30851 251
253 2 204.531556 167.828583 24.5462762 2.65426 252
254 2 212.615646 172.004697 29.7108032 3.22846 250
255 2 209.443422 169.033649 30.4022704 2.73226 254
256 2 212.923758 168.04487 31.2351187 2.11423 254
257 2 214.381271 164.916698 32.2352197 2.05711 256
258 2 214.402041 161.234577 29.0484095 2.40312 257
259 2 213.186934 159.008733 29.0067931 2.70156 258
260 0 211.469616 167.036767 29.4199541 1.97133 256
261 2 209.904436 165.994768 27.2587765 1.82843 260
262 2 207.66311 167.481633 28.0719764 2.41421 261
```
