## Supplementary Data (Dsec PN traces) for "Olfactory projection neuron rewiring in the brain of an ecological specialist": Dsec_88_R_adPN_up_DL2v.swc

```
# SWC format file
# based on specifications at http://www.neuronland.org/NLMorphologyConverter/MorphologyFormats/SWC/Spec.html
# Created by nat::write.neuron.swc
# PointNo Label X Y Z Radius Parent 
1 0 156.965393 146.976605 12.720101 4.94081 -1
2 0 153.751396 152.476041 14.9296449 2.00079 1
3 0 152.576538 154.995686 15.3772976 1.75533 2
4 0 153.285322 157.511076 15.7926901 1.4235 3
5 0 154.302936 159.452654 16.4196158 1.66611 4
6 0 155.133251 161.095242 17.0552182 1.20992 5
7 0 155.39836 162.88317 17.2480788 1.05207 6
8 0 155.217752 164.617089 17.5035178 0.979673 7
9 0 154.753359 166.13941 18.9958199 0.979673 8
10 0 154.052819 168.421919 21.5637014 1.03743 9
11 0 153.430647 171.377738 24.7891057 1.13269 10
12 0 152.411037 173.977766 27.3247397 1.25467 11
13 0 151.26975 176.356195 29.5268903 1.26994 12
14 0 150.242207 178.141721 31.9998008 1.25938 13
15 0 149.267925 179.335843 34.0881315 1.1184 14
16 0 148.405369 179.487508 37.1361632 1.31743 15
17 0 147.94568 178.866494 40.9829165 1.31743 16
18 0 145.295659 178.366064 43.9908469 2.2043 17
19 0 143.481068 177.604147 42.6214925 2.36285 18
20 0 141.653939 176.715409 42.2903492 2.31542 19
21 0 139.767728 176.337235 41.7683714 2.32447 20
22 0 137.836725 176.280785 41.9653924 2.44153 21
23 0 134.670677 176.393118 40.9691793 2.29299 22
24 2 131.293484 175.392726 41.2405052 1.6465 23
25 2 129.159414 175.231492 39.189759 1.6465 24
26 2 127.002915 175.142699 38.8276548 1.6465 25
27 2 125.327897 173.521019 38.058679 1.6465 26
28 2 123.639081 171.061756 36.505256 2 27
29 2 121.300344 171.112929 36.2052783 2 28
30 2 119.659261 171.793714 36.133302 2 29
31 2 127.88267 172.123065 37.4547969 1.82325 27
32 2 129.860471 173.507235 37.2494143 1.41162 31
33 2 125.442839 169.292927 36.2232626 1.32584 31
34 2 126.805506 176.972615 40.6774518 1.6465 26
35 2 124.888448 178.339669 41.3416563 1.56907 34
36 2 123.399526 180.225585 42.095281 1.49164 35
37 2 122.198043 182.02129 42.8141346 1.41421 36
38 2 128.879622 174.18942 41.2510602 1.53035 24
39 2 126.752819 174.444315 42.8391577 1.92081 38
40 0 123.999084 175.186259 43.9417703 1.9604 39
41 2 120.563594 175.609275 44.9157254 2 40
42 0 116.89926 175.840031 44.679409 1.80028 41
43 2 113.358494 176.194435 44.2634408 1.60055 42
44 2 109.749407 176.26255 43.6452113 1.32843 43
45 2 129.171775 172.266703 42.2548826 1.84345 38
46 2 130.632216 169.950687 41.8452298 2 45
47 2 132.173947 169.112316 41.8412367 2 46
48 2 130.555169 168.374623 42.3232081 1.70711 46
49 2 127.69358 166.981852 41.0054027 1.32843 48
50 2 125.510306 165.814283 40.6602857 1.41421 49
51 2 127.315453 163.955914 40.1170566 1.41421 50
52 2 127.415771 170.380083 43.0797314 1.56066 48
53 2 131.952109 172.377108 43.3334028 2.03976 45
54 2 126.082443 171.348601 41.8257458 1.84345 45
55 2 122.124818 168.529505 41.2122961 2.33594 54
56 2 130.757173 177.529524 41.0943736 2.26782 23
57 2 129.549446 179.553892 42.3600603 2.43668 56
58 2 128.865044 177.125895 43.1153063 2.08638 57
59 2 129.751779 176.075702 37.9611007 2.23607 56
60 2 128.518592 177.342504 38.5563845 2.23607 59
61 2 127.422389 178.054662 40.1464206 2 60
62 2 125.553148 178.90928 40.3822097 2 61
63 2 124.805679 180.965693 39.411602 2 62
64 2 123.939105 180.788177 37.6438745 2 63
65 2 122.835606 178.770929 36.6604117 2 64
66 2 125.543721 184.05869 39.8383791 2 63
67 2 126.6228 182.736882 37.8783178 1.41421 66
68 2 122.612116 186.109587 39.2845499 2 66
69 2 122.064004 185.576941 35.2562548 1.82843 68
70 2 124.575543 188.21387 33.9458224 1.82843 69
71 2 122.97955 183.430949 39.8921066 2.11803 63
72 2 119.466246 182.851205 39.4306427 2.11803 71
73 2 120.466105 179.973664 41.1919459 2.23607 72
74 2 116.789385 179.519021 42.1307524 1.8541 73
75 2 115.39595 181.486517 39.406938 2 72
76 2 110.539364 179.188411 38.1827335 2 75
77 2 112.774053 180.658354 36.0236405 2 76
78 2 108.426069 178.338594 37.3112186 2 76
79 2 107.74914 177.344341 39.0669338 2.11803 78
80 2 107.421484 178.715647 42.7125723 2.11803 79
81 2 107.083138 180.238327 42.2686376 2 80
82 2 110.604935 178.880314 43.6906208 2.17705 80
83 0 146.718305 179.253637 46.1768164 2.24264 18
84 0 148.296691 179.919684 48.2169848 1.65451 83
85 0 149.631108 180.864857 50.3363348 1.60696 84
86 0 151.067337 180.726874 53.2268763 1.89159 85
87 0 152.721781 179.433756 56.5324182 1.55897 86
88 0 154.127984 177.299549 60.2502664 1.9181 87
89 0 154.970567 174.945321 65.0533951 1.99855 88
90 0 155.78071 171.867078 69.8421456 1.55722 89
91 0 156.495522 168.592523 74.0538782 1.64341 90
92 0 156.700915 165.756233 78.1764247 1.72846 91
93 0 155.828283 163.502248 81.7133217 1.58875 92
94 0 154.542737 161.558441 84.7289146 1.58875 93
95 0 153.491239 159.4979 87.6173653 1.71508 94
96 0 152.411415 157.791711 90.258831 1.63953 95
97 0 151.235481 156.276936 93.2348028 1.75297 96
98 0 149.7386 154.549635 96.1268342 1.54724 97
99 0 148.245305 152.721769 99.3767701 1.50563 98
100 0 146.857 150.751991 101.979581 1.50563 99
101 0 145.583378 148.532434 104.60486 1.62945 100
102 0 144.801648 145.872571 106.773389 1.6424 101
103 0 144.092241 142.884587 109.211684 1.6424 102
104 0 143.345701 139.717097 111.972561 1.82776 103
105 0 142.789252 136.628342 114.588938 1.5458 104
106 0 141.931442 133.8653 116.689308 1.3562 105
107 0 140.630215 131.575483 118.379072 1.3562 106
108 0 139.237228 129.372144 120.04827 1.75495 107
109 0 137.579565 127.137988 121.46047 1.77162 108
110 0 135.377821 124.700138 122.610825 1.54928 109
111 0 133.056769 122.057481 123.748198 1.69954 110
112 0 131.714686 118.695229 125.260991 1.50357 111
113 0 130.281415 115.9577 126.721045 1.44673 112
114 0 128.657773 113.86826 127.509687 1.54595 113
115 0 126.770238 112.401264 128.172613 1.70308 114
116 0 124.45152 111.213646 128.298532 1.39454 115
117 2 120.04063 111.865572 129.993391 1.73662 116
118 2 115.278796 114.024627 131.003263 2.19672 117
119 2 111.883889 114.2543 132.123478 2.23607 118
120 2 108.140449 114.800804 134.092922 2.23607 119
121 2 104.410889 115.005605 135.630104 2.82843 120
122 0 121.786176 110.140469 128.682836 1.78936 116
123 0 118.714089 108.947735 129.049229 1.82004 122
124 0 115.38938 107.812851 129.264039 1.38753 123
125 0 112.069487 107.484224 129.36864 1.68686 124
126 0 108.924518 107.100366 129.389586 1.79502 125
127 0 106.159046 106.108226 129.820509 1.75603 126
128 0 103.244068 105.038886 129.927608 1.77913 127
129 0 99.8771601 104.357225 130.054829 1.38688 128
130 0 96.4110809 104.595321 129.929648 1.70735 129
131 0 93.0218782 104.779399 129.537117 1.70357 130
132 0 89.9311434 104.693382 129.255749 1.21615 131
133 0 87.2187347 104.461442 128.954511 1.62016 132
134 0 84.8391979 104.210693 128.12393 1.63095 133
135 0 82.4288928 104.313319 127.087249 1.63095 134
136 0 79.7829063 104.383405 126.101896 1.63095 135
137 0 76.775218 104.532914 125.094603 1.79897 136
138 0 73.5363871 105.100281 123.626544 2.04782 137
139 0 70.4864277 105.984431 122.3676 1.58554 138
140 0 67.5799398 106.612202 121.340096 1.59159 139
141 0 64.9350897 107.79713 120.495817 1.67656 140
142 0 62.2455177 108.556135 119.794212 2.01453 141
143 0 59.5431213 109.178173 118.665539 1.61658 142
144 0 56.8876421 109.728427 117.238274 1.79908 143
145 0 54.3113012 110.098709 116.032096 1.77617 144
146 0 51.95615 110.698305 115.352614 1.81838 145
147 0 49.4390725 110.314917 115.510095 1.43479 146
148 0 47.1062002 109.965944 115.746732 1.65328 147
149 0 44.8744821 109.770498 115.683057 1.80306 148
150 0 42.660462 110.10741 115.585206 1.23696 149
151 0 41.7604514 111.62463 112.84121 1.21684 150
152 2 40.9290745 113.233036 109.901545 1.19672 151
153 2 40.3988148 114.516316 106.035122 1.67705 152
154 2 43.5811653 114.466196 104.554395 1.50183 153
155 2 47.082606 115.239779 104.785922 1.41421 154
156 2 38.5930501 115.990766 105.532548 1.33853 153
157 0 38.4859629 113.911591 109.543114 1.35428 152
158 2 36.0791196 114.601037 109.17673 1.51184 157
159 2 33.600311 115.516836 108.807122 1.90237 158
160 2 31.8478151 116.451417 108.146412 2 159
161 2 30.1626297 118.123813 108.05356 2 160
162 0 40.4135769 110.023239 115.583866 1.33706 150
163 0 38.1458337 109.98939 114.914359 1.72971 162
164 0 35.900294 110.555989 114.073212 1.76597 163
165 0 33.6232419 110.946993 113.717039 1.9957 164
166 2 30.7996479 113.047146 114.639056 1.99785 165
167 2 31.3515781 115.382723 116.882861 2 166
168 0 31.3525055 110.772774 112.447594 2.11435 165
169 2 30.0817198 109.541681 111.530491 1.76428 168
170 2 28.5909127 107.967298 109.167279 1.41421 169
171 2 26.3159861 108.101518 108.168607 1.41421 170
172 2 23.631474 109.228903 107.545135 1.60948 171
173 2 20.2312177 110.070058 106.772119 2 172
174 0 29.2362093 111.615804 111.700242 1.67812 168
175 0 27.3588723 112.949166 111.25386 1.7462 174
176 0 25.2979126 113.97691 111.13468 1.9576 175
177 0 23.3463723 115.381158 110.521221 1.9576 176
178 2 22.1312813 113.286594 110.994389 1.4576 177
179 2 19.3621069 110.980807 110.948465 1.4576 178
180 2 18.2697391 110.106262 110.684244 1.4576 179
181 2 22.8963026 112.547534 112.041049 1.4788 177
182 2 24.6396992 118.103985 113.769276 2 177
183 2 23.7799619 114.919258 118.904577 2 182
184 2 23.6528882 112.879546 118.723676 2 183
185 2 21.7002403 112.49075 118.836983 2 184
186 2 19.8430546 113.186336 118.041284 2 185
187 2 19.0810838 115.356134 117.387045 2 186
188 2 19.2263482 116.949267 117.049725 2 187
189 2 26.9400055 118.492888 114.126056 2 182
190 2 45.3679585 108.077953 115.763277 1 148
191 2 44.536448 107.140221 115.516816 1.41421 190
192 2 43.5231018 105.541823 114.980594 1.41421 191
193 2 41.8482411 104.333612 113.77307 1.30474 192
194 2 40.4180518 102.877306 111.365978 1.5 193
195 2 40.5933423 102.529828 108.116838 1.46449 194
196 2 40.2779303 102.628667 105.770602 1.5 195
197 2 49.103997 109.491557 119.265212 1.43479 147
198 2 47.7586605 108.400578 119.042255 1.43479 197
199 2 50.1593415 112.633675 114.402831 1.90919 146
200 2 46.9559409 113.524823 114.617412 1.90919 199
201 2 45.7472854 114.027793 114.636835 1.90919 200
202 0 43.9364864 115.353242 113.309543 1.90919 201
203 2 42.1577986 116.715844 111.937191 1.90919 202
204 2 40.8628114 118.168394 110.99363 1.51815 203
205 0 39.8239772 119.55339 110.207176 1.62711 204
206 2 38.8126316 120.96362 109.40832 1.73607 205
207 2 38.9383891 119.698951 101.747704 1.73607 206
208 2 38.5007377 118.589368 99.2650869 1.98607 207
209 0 49.4100058 114.059305 112.693716 1.86378 199
210 0 50.1272721 112.814063 110.585348 1.86378 209
211 2 50.9780827 111.555876 108.423469 1.86378 210
212 2 51.115084 113.940603 104.331053 1.86378 211
213 2 52.5999991 117.028562 102.626642 1.86378 212
214 0 52.2011914 108.610485 109.218319 1.86378 211
215 2 53.5545535 105.551375 109.946009 1.86378 214
216 2 48.6603353 115.56455 110.934528 1.81838 209
217 2 47.2584556 118.523397 106.721843 2 216
218 2 45.0500956 117.968044 102.476348 2.32843 217
219 2 153.090988 179.465656 59.7988332 1.95905 88
220 2 151.642041 180.000243 57.7375808 1.97953 219
221 0 149.936495 181.928939 54.7562436 1.98976 220
222 2 148.302823 183.349172 52.0381478 2 221
223 0 148.938643 185.602762 47.6979043 1.12357 222
224 0 147.736224 186.290348 45.3600055 1.33092 223
225 0 145.50524 187.245761 43.6273906 1.33948 224
226 0 141.757987 188.740064 41.4577665 1.33948 225
227 2 141.758999 190.284849 38.7526623 1.3893 226
228 2 140.90156 192.801874 39.0654059 1.5 227
229 0 138.1331 195.883813 37.788786 1.44752 228
230 0 139.761682 195.472603 38.7337062 1.44752 229
231 0 141.91047 194.978448 39.7070461 1.48185 230
232 0 144.003869 194.649423 40.5404705 1.28793 231
233 0 146.094687 194.142863 40.1396562 1.89289 232
234 0 149.109244 193.189488 38.8962472 1.89289 233
```
