## Supplementary Data (Dsec PN traces) for "Olfactory projection neuron rewiring in the brain of an ecological specialist": Dsec_89_L_adPN_u_VC3l.swc

```
# SWC format file
# based on specifications at http://www.neuronland.org/NLMorphologyConverter/MorphologyFormats/SWC/Spec.html
# Created by nat::write.neuron.swc
# PointNo Label X Y Z Radius Parent 
1 2 189.519661 137.939417 23.0579242 5.32843 -1
2 0 192.89811 149.320362 23.3833562 2.01925 1
3 0 198.03433 156.367585 23.9344307 1.21008 2
4 0 199.22491 159.399294 26.2074452 1.51043 3
5 0 199.928142 161.444925 27.8050812 1.59399 4
6 0 200.020706 165.081647 29.9020815 1.2737 5
7 0 200.044581 168.629522 32.2834239 1.31123 6
8 0 200.053033 171.567191 33.1519906 1.33122 7
9 0 200.46755 174.010515 34.3183947 1.49282 8
10 0 201.376656 176.315827 35.2784884 1.52623 9
11 0 202.361135 178.200565 36.5781848 1.75761 10
12 0 203.354733 179.54844 37.9552721 1.75761 11
13 0 204.171858 181.636694 38.9060065 2.13917 12
14 0 203.871645 178.658759 40.8419411 2.16908 13
15 0 204.056561 178.787265 44.0041973 1.70149 14
16 0 204.094663 179.381074 47.6889497 1.70149 15
17 2 203.324472 180.762568 52.6507256 1.41421 16
18 2 203.186252 178.880846 57.9008861 1.82843 17
19 0 203.323773 175.622192 62.9098335 1.60764 18
20 0 203.645718 173.126792 66.8517877 1.38684 19
21 0 204.049557 170.577041 69.7479793 1.354 20
22 0 204.226841 167.879945 72.0906927 1.42954 21
23 0 204.602206 164.996178 74.7399892 1.53839 22
24 0 205.485515 162.243444 78.0522206 1.45327 23
25 0 206.469251 159.958416 81.7754862 1.47193 24
26 0 207.272569 157.402044 84.9144966 1.31248 25
27 0 208.070809 154.760137 87.2707726 1.83005 26
28 0 208.834465 152.53796 90.1663956 1.92625 27
29 0 209.860757 149.598247 93.817971 1.96313 28
30 0 210.565998 146.306786 97.4760239 2 29
31 2 210.5081 141.561925 100.813847 2 30
32 0 210.833539 137.236517 106.041364 2 31
33 2 211.514351 133.138672 111.216789 2 32
34 2 212.450947 130.083495 113.331027 2 33
35 2 213.452863 127.534851 115.462297 2 34
36 2 217.079279 122.202707 120.860882 1.82843 35
37 2 218.909876 118.938919 122.732641 1.82843 36
38 0 222.419579 115.60002 124.24557 1.8156 37
39 2 225.821182 112.630083 125.692184 1.80278 38
40 2 230.952473 109.850854 126.485131 2.10555 39
41 0 234.291164 108.935719 127.323935 1.91127 40
42 2 233.581528 109.206794 131.732273 1.66228 41
43 2 232.802949 109.073839 134.844031 1.77372 42
44 2 230.833898 112.600586 139.062416 1.77372 43
45 2 230.794838 116.239421 139.83397 1.77372 44
46 2 230.492351 118.388775 140.551028 1.77372 45
47 0 237.676572 108.047927 127.971239 1.71699 41
48 2 244.094591 106.441106 129.180318 2.32843 47
49 0 247.826871 105.911248 129.705237 1.91421 48
50 2 251.792209 105.300218 130.218279 1 49
51 0 255.316913 104.956417 129.905348 1.05178 50
52 0 258.765751 104.568787 129.456882 1.10355 51
53 0 261.900248 104.234559 128.861913 1.15533 52
54 2 264.640322 103.994852 128.279105 1.20711 53
55 0 267.423657 104.156463 126.692791 1.36244 54
56 0 270.068873 104.305692 125.297941 1.51777 55
57 0 272.796848 104.358532 123.933495 1.6731 56
58 2 275.635762 104.342273 122.565658 1.82843 57
59 0 278.662927 104.284453 121.247601 1.77032 58
60 2 281.907979 104.244973 120.096128 1.71222 59
61 0 287.156022 105.212999 118.988769 1.71222 60
62 0 289.955471 105.614928 117.653344 1.62316 61
63 0 293.028669 105.605541 116.668256 1.32594 62
64 0 296.14051 105.206437 115.517842 1.93258 63
65 0 298.813701 105.19037 113.335838 2.05688 64
66 0 301.368902 105.870402 111.897674 2.2347 65
67 0 303.773645 106.423436 110.316119 1.66918 66
68 0 306.12273 106.504063 108.527032 1.72592 67
69 2 308.486235 104.261323 114.412363 2 68
70 2 310.793688 103.831802 114.966996 1.41421 69
71 2 312.774018 104.461705 114.79754 1.41421 70
72 0 308.714687 106.635805 107.662217 1.96085 68
73 2 312.800199 106.600106 107.425006 1.48043 72
74 0 315.380603 105.710959 105.228975 1.51757 73
75 2 314.452344 104.754708 101.889097 2.23607 74
76 2 314.050408 101.945925 106.250805 2.23607 75
77 2 314.898176 100.418681 108.497943 2.15738 76
78 2 316.477521 100.614147 111.772491 2.05996 77
79 2 317.553246 100.887401 113.431236 2 78
80 2 316.186331 100.672612 116.455825 1.91421 79
81 0 317.311732 105.114675 103.414915 1.51757 74
82 0 318.951125 104.244589 101.574199 1.3906 81
83 0 321.071886 103.173752 101.129221 1.46944 82
84 0 323.308144 102.005514 101.412414 1.6236 83
85 2 326.366493 101.376517 101.046978 1.27614 84
86 2 326.008112 100.004735 101.022846 1.5 85
87 2 324.101736 97.9110959 100.142131 1.77614 86
88 2 321.781111 96.8844581 98.5544909 1.82843 87
89 0 329.823022 101.778416 100.96129 1.58926 85
90 2 333.051035 102.313059 100.809132 1.90237 89
91 0 298.706092 103.510655 113.588088 1.85742 64
92 2 301.030948 102.011652 111.715438 1.78226 91
93 2 303.228287 100.880751 111.163692 1.97753 92
94 2 305.326142 100.227701 110.703204 2 93
95 2 306.108818 98.0076556 111.193758 2 94
96 2 306.354298 96.1518772 110.993181 2.07869 95
97 2 306.581973 93.9663201 111.526667 2.07869 96
98 2 309.217867 93.2968013 110.490394 2.19672 97
99 2 311.460917 91.4314016 109.866293 2.03934 98
100 2 312.497208 89.5512014 108.879154 1.91421 99
101 2 313.872411 88.8623441 108.252179 1.82843 100
102 2 312.970711 91.9484282 111.907329 2.01967 99
103 0 309.946405 94.2285981 106.578889 1.82917 98
104 0 310.643978 95.1782491 102.789048 1.82917 103
105 0 310.947601 96.3066016 98.1513554 1.48636 104
106 0 312.585663 98.2001181 96.2406318 1.64602 105
107 0 313.332343 100.818962 94.5937673 2.01567 106
108 0 314.548023 103.037886 94.3420564 1.48183 107
109 0 315.931377 105.092436 94.293332 1.57641 108
110 0 204.198326 184.198301 37.3177473 1.9856 13
111 0 203.690944 186.402944 37.0840891 2.05501 110
112 0 202.748696 188.342399 37.2808886 1.99749 111
113 0 201.213144 190.04818 37.1811276 1.84681 112
114 2 200.160044 190.666864 39.943051 1.41421 113
115 2 198.376041 190.251666 40.4643245 1.41421 114
116 2 197.195778 189.440038 41.4410146 1.5 115
117 2 195.936297 191.435901 42.3154453 1.5 116
118 2 194.688011 192.613843 42.4687572 1.5 117
119 2 192.68801 193.448235 43.2222845 1.16667 118
120 0 190.388873 194.007968 43.114943 1.41447 119
121 2 188.729166 194.250995 43.1534326 1.66228 120
122 2 200.54956 192.034859 41.2768197 1.73607 114
123 2 199.485682 193.61106 42.1418445 1.73607 122
124 2 197.931176 194.204 42.2822252 1.73607 123
125 2 195.32456 193.79845 43.9268844 1.73607 124
126 2 191.839409 196.294355 43.8668913 2.07514 125
127 2 193.364528 197.342753 43.3335934 1.53757 126
128 2 197.158655 191.581405 43.5379839 1.73607 124
129 2 194.787747 190.960207 44.798023 1.5 128
130 2 202.024542 192.528241 40.881079 1.36803 122
131 2 202.81158 193.755907 41.1658605 1.36803 130
132 2 199.521997 189.817898 42.856469 1.72159 114
133 2 198.255164 189.607166 44.556074 1.41421 132
134 2 197.158114 189.087362 44.5818895 1.41421 133
135 2 194.472247 189.397506 45.7812854 1.5 134
136 0 199.333612 191.766339 36.7381187 1.72542 113
137 2 197.336966 193.563432 35.9946362 2 136
138 2 195.090805 197.122319 35.9145416 1.60948 137
139 2 194.429762 199.542507 36.0033873 1.41421 138
140 2 194.031129 201.128681 36.1414545 1.41421 139
141 2 193.149395 202.007912 35.9820143 1.41421 140
142 2 192.268687 202.403314 36.1516217 1.41421 141
143 2 190.515991 202.597226 37.3828368 1.80474 142
144 2 187.806621 201.987219 38.9928977 1.43491 143
145 0 186.824197 200.654834 40.204632 1.21746 144
146 2 186.014353 199.318287 41.3349896 1.5 145
147 2 187.382002 197.47347 43.5502938 1.5 146
148 2 188.578681 199.079201 43.5598093 1.5 147
149 2 188.183418 195.503016 45.0391475 2 147
150 2 187.535776 193.67227 47.3175217 1.5 149
151 2 187.107611 196.18968 45.1700749 1.5 147
152 2 185.4646 197.493622 41.4686228 1.5 146
153 2 191.873613 200.056659 37.1187612 1.25 140
154 2 190.14756 200.444526 37.8415537 1 153
155 0 188.914523 200.583584 39.8225148 1.375 154
156 2 187.924043 200.573859 41.8608644 1.25 155
157 2 189.287699 200.970043 41.5194983 1.125 156
158 0 192.533145 201.235613 35.7033339 1.41421 140
159 2 191.135948 201.228447 35.3576583 1.41421 158
160 2 195.70156 201.573188 34.913457 1.41421 140
161 2 198.740682 202.375809 35.3691295 1.5 160
162 2 200.239585 202.502291 34.3810117 1.4714 161
163 2 203.273387 203.339539 34.645057 1.45711 162
164 2 199.036981 203.565637 31.8345218 1.41421 161
165 2 200.084875 206.388252 29.4961924 1.41421 164
166 2 199.282294 207.788586 27.9790625 1.41421 165
167 2 197.489815 203.352273 31.996611 1.41421 164
168 2 195.507735 203.561404 32.2790706 1.41421 167
169 2 192.857671 197.977652 35.8394838 1.60948 138
170 2 191.330826 197.06092 37.5709046 1.54439 169
171 2 189.504484 196.459276 37.9732231 1.4793 170
172 2 187.654143 196.592218 38.8838947 1.41421 171
173 2 185.756635 196.844931 39.9252564 1.41421 172
174 2 190.3407 198.77526 36.4919625 1.41421 169
175 2 188.001984 199.653743 36.8806658 1.41421 174
176 2 186.553478 199.618018 38.8537631 1.70711 175
177 2 195.108625 197.040366 38.9547554 1.60948 169
178 2 194.391623 195.143108 39.4045772 1.5 177
179 2 194.821292 193.560334 39.4497727 1.5 178
180 0 196.533843 198.392416 39.3284296 1.49781 177
181 2 198.29543 199.497777 39.9080439 1.38613 180
182 2 200.43537 199.745769 39.2680799 1.24584 181
183 2 200.601975 197.658833 40.5420718 1.41421 182
184 2 199.872619 196.579095 41.9453729 1.30474 183
185 2 197.605599 196.275463 41.8336027 1.5 184
186 2 194.263434 200.487073 39.9930751 1.62652 181
187 2 191.346124 201.162562 41.3947409 1.82843 186
188 2 194.169336 194.350518 35.8173171 1.5 137
189 2 191.217321 194.61573 35.6204449 1.5 188
190 2 189.400902 194.81658 35.390873 1.23607 189
191 2 187.411616 195.437544 35.1598666 1.5 190
192 2 186.054541 196.020785 35.5914838 0.986068 191
193 2 185.854076 195.702572 37.7903589 1.28653 192
194 2 185.715414 194.9439 39.7762334 1.23607 193
195 2 186.35562 195.004266 41.4880746 1 194
196 2 186.73935 194.930114 41.0044389 1.41421 195
197 2 187.398522 195.233528 39.4170248 1.41421 196
198 2 186.620241 193.657481 44.5836151 1.18034 194
199 2 185.28272 197.141091 35.545475 0.914214 192
200 2 184.342932 198.322275 35.8403978 0.914214 199
201 2 190.114485 194.073465 37.5440723 1.13279 190
202 2 188.280723 193.462262 35.4930712 1.5 190
203 2 189.395366 192.189398 39.5439486 1.25611 202
204 2 187.954954 191.523185 39.4680754 1.62805 203
205 2 190.586386 190.640131 43.6404602 1.55656 203
206 2 189.957082 189.29383 46.9466318 1.5 205
207 2 190.162036 192.511979 44.4521644 1 205
208 2 188.95353 192.412115 44.5898485 1.13807 207
209 2 187.948913 192.602384 44.9493001 1.41421 208
210 2 188.134564 191.432581 46.0179218 1.20711 209
211 2 191.629099 191.783502 45.2738656 1 207
212 2 192.188735 189.881129 47.4943874 0.914214 211
```
