## Supplementary Data (Dsec PN traces) for "Olfactory projection neuron rewiring in the brain of an ecological specialist": Dsec_90_L_adPN_u_DL2v.swc

```
# SWC format file
# based on specifications at http://www.neuronland.org/NLMorphologyConverter/MorphologyFormats/SWC/Spec.html
# Created by nat::write.neuron.swc
# PointNo Label X Y Z Radius Parent 
1 2 197.812314 151.137807 17.8052209 4.71284 -1
2 2 200.857608 151.341316 21.3872412 2 1
3 0 203.402124 148.878556 23.0913018 2.02374 2
4 0 205.53932 149.542013 25.5107712 1.78992 3
5 0 207.493392 151.216276 28.4572243 1.7796 4
6 0 208.563483 153.173806 31.7424027 1.57999 5
7 0 209.00463 154.870048 34.9289979 1.39197 6
8 0 209.010863 157.093675 36.5800002 1.30148 7
9 0 208.977441 159.574358 37.5637622 1.58323 8
10 0 208.801361 162.378371 38.2861518 1.55515 9
11 0 208.690291 165.248451 38.9456825 1.55515 10
12 0 208.294534 167.852189 39.308072 1.75847 11
13 0 207.272908 170.193485 39.5051967 1.23831 12
14 0 206.895069 172.755383 39.4751068 1.79459 13
15 0 207.630935 174.991166 39.9288065 1.25552 14
16 0 209.0737 176.784851 41.3615359 1.55213 15
17 0 210.530384 178.973869 42.8294746 1.55213 16
18 0 211.732854 180.748735 44.8703957 2.02875 17
19 0 209.696614 180.700081 45.7803386 2.30088 18
20 0 208.012042 180.332727 47.9394155 1.37375 19
21 0 206.254171 179.818938 50.3541625 1.66675 20
22 0 204.471971 178.875125 53.5769971 1.63564 21
23 0 202.78447 177.508881 57.4306581 1.67698 22
24 0 201.608233 175.615029 62.0135192 1.67698 23
25 0 200.924089 173.504061 67.0891332 1.86467 24
26 0 200.969665 171.274996 70.8845172 1.87051 25
27 0 201.087478 168.859342 74.2218697 1.77706 26
28 0 201.359845 171.710317 72.7732197 1.71759 27
29 2 201.63434 174.638627 71.0257774 1.65813 28
30 2 200.262699 177.174687 66.5262972 1.65813 29
31 0 199.239282 179.470803 60.8107877 1.65813 30
32 0 199.875517 182.162338 55.9987577 1.3942 31
33 0 200.873136 183.762388 52.3775317 1.1532 32
34 0 201.990321 185.160809 49.0522704 1.39595 33
35 0 202.918588 187.345985 46.5171145 1.71489 34
36 0 203.929295 189.718655 44.7148147 1.80187 35
37 0 204.694404 192.049266 43.3751257 1.41706 36
38 0 205.526569 194.203528 42.3709147 1.48945 37
39 0 206.075032 196.025149 41.548808 1.48945 38
40 0 201.564257 166.289903 77.1377875 1.90903 27
41 0 202.627513 163.776243 79.367363 1.69157 40
42 0 204.000145 161.681056 82.1605203 1.5248 41
43 0 205.329297 159.440797 84.905073 1.5248 42
44 0 206.361339 156.765613 87.3114678 1.55927 43
45 0 207.258635 154.440996 90.1730698 1.93794 44
46 0 208.261169 152.308427 92.4161075 1.57937 45
47 0 208.973956 150.255645 94.7567515 1.57937 46
48 0 209.782388 147.019323 98.221147 1.83208 47
49 2 210.093044 143.144738 101.926536 2.0848 48
50 2 210.218654 139.738087 103.662381 2.01222 49
51 2 211.28019 137.033476 105.912583 2.01833 50
52 0 211.276725 134.46483 110.156229 2.01833 51
53 0 211.875673 131.731499 112.021049 2.10872 52
54 0 212.726955 129.176712 114.295956 1.97704 53
55 0 213.833333 126.503009 116.018238 1.89624 54
56 0 215.546726 123.681529 118.299726 1.73167 55
57 0 217.334541 120.870038 120.241116 1.77337 56
58 0 218.816643 118.13328 121.395473 1.70713 57
59 0 220.212506 115.536373 122.298078 2.21227 58
60 0 221.974774 113.316227 123.189027 1.98856 59
61 0 224.069924 111.331526 123.511809 2.06333 60
62 2 228.867097 108.966563 123.867081 2.06333 61
63 0 234.982705 107.049134 126.985904 1.83333 62
64 0 240.80695 105.719784 127.957208 1.93025 63
65 0 247.013773 104.049097 129.027687 1.46752 64
66 0 248.494167 104.431726 132.498907 1.81398 65
67 2 246.544668 103.846921 137.136608 1.82843 66
68 2 243.447347 105.079044 140.168818 1.96372 67
69 2 244.159304 109.720261 140.301969 1.5 68
70 2 244.990773 112.553791 140.65556 1.5 69
71 2 245.048236 114.649832 141.462125 1.66667 70
72 2 245.677615 118.410609 138.662743 1.72568 71
73 2 247.283453 121.277705 137.258553 2.15738 72
74 2 246.200537 124.285784 137.622788 2 73
75 2 240.59123 103.709736 143.920349 1.60555 68
76 2 238.47737 102.551838 143.781995 1.60555 75
77 2 239.761249 100.43639 147.11911 1.60555 76
78 2 242.124203 99.3815671 147.542576 1.5 77
79 2 245.181565 98.7543158 147.609848 1.5 78
80 0 250.519129 105.264595 135.890539 1.81398 66
81 0 252.561621 105.75321 139.867974 1.62522 80
82 0 254.474892 105.928816 145.025635 1.5291 81
83 2 252.76779 108.39948 148.903126 2.07869 82
84 2 250.055309 114.019087 151.041445 1.76455 83
85 2 252.117566 116.802371 147.746001 2.07869 84
86 2 250.223254 120.702213 146.383791 2.15738 85
87 2 248.531145 125.519971 142.430827 1.69395 86
88 2 249.580054 126.699409 140.576893 2 87
89 0 250.622528 103.601181 129.357319 1.57209 65
90 0 254.462025 102.731398 129.7693 1.60951 89
91 0 257.957951 101.94863 129.225675 1.61532 90
92 2 259.114364 101.993938 133.256442 1.61532 91
93 2 261.453837 104.19414 134.590543 2.22187 92
94 2 264.634664 107.942676 136.323151 2.82843 93
95 0 261.009117 101.518959 128.23863 1.74797 91
96 0 263.795807 101.143435 127.667932 1.4418 95
97 0 266.368542 101.279713 127.221412 1.4418 96
98 0 268.78982 101.581972 126.818394 1.43383 97
99 0 271.093977 101.540101 126.346836 1.61906 98
100 0 275.815968 101.942738 125.258721 1.51084 99
101 2 278.160354 102.304548 124.786494 1.17028 100
102 2 282.873785 102.542185 123.91551 1.5 101
103 2 285.341857 102.667445 121.491164 1.41421 102
104 2 287.760976 102.669918 121.259487 1.27614 103
105 2 290.082324 102.735531 120.886343 1 104
106 0 288.027185 105.441282 122.251668 1.47891 102
107 0 290.602529 106.420142 121.670178 1.94077 106
108 0 293.330937 106.902453 121.034229 1.74943 107
109 0 296.073463 107.426583 120.968978 1.96162 108
110 0 299.005236 107.172487 121.10816 1.93315 109
111 0 301.994898 106.901747 120.448403 1.92843 110
112 0 304.742898 106.447266 120.213634 2.10058 111
113 0 307.20212 105.812401 119.599925 1.72782 112
114 0 309.503039 105.241759 118.965236 1.7959 113
115 0 311.953312 105.060919 118.701077 2.35244 114
116 0 314.326539 105.349939 118.134453 2.35244 115
117 0 317.233585 106.639457 120.531913 1.93297 116
118 0 319.525097 106.629569 120.937436 1.93297 117
119 0 321.446234 105.583511 121.550128 1.49404 118
120 0 323.170461 104.253094 121.834877 1.37758 119
121 0 324.666007 103.012617 122.89788 1.63953 120
122 0 325.853965 101.300244 122.170311 2.05383 121
123 0 327.176774 98.032688 119.906341 2.05383 122
124 0 326.914496 104.770935 124.515879 1.77409 121
125 0 327.999158 106.673214 125.461209 1.95211 124
126 0 329.167193 108.700636 125.073198 1.89862 125
127 0 330.60292 110.583824 124.182921 2.03271 126
128 0 332.124757 112.40211 122.483999 1.65366 127
129 0 333.779711 113.21875 119.847433 1.65366 128
130 0 316.857995 105.446625 117.164801 2.36598 116
131 0 319.41749 105.882284 116.054617 1.64055 130
132 0 321.88396 105.714905 114.181806 1.7962 131
133 0 324.378413 105.708127 112.847323 1.70529 132
134 0 326.627744 105.163812 112.586723 2.4409 133
135 0 327.701546 103.289887 112.733451 1.93893 134
136 0 328.200763 101.276025 113.359876 1.93893 135
137 2 329.563811 101.443054 116.031533 1.95946 136
138 2 330.630654 103.200061 116.160345 1.95946 137
139 0 331.067034 105.808851 116.964702 1.95946 138
140 0 333.170063 105.753708 115.333646 1.41896 139
141 0 335.290917 105.944311 113.676907 1.97178 140
142 0 337.324892 105.948967 113.082115 2.19173 141
143 0 339.627621 106.291776 111.908067 2.19173 142
144 0 328.848101 108.01304 111.753557 2.2998 134
145 0 330.906797 110.967038 110.941797 2.1587 144
146 0 329.060739 112.271666 112.63203 1.93784 145
147 0 328.980159 114.356735 114.392017 1.69137 146
148 0 328.564943 116.068725 117.03809 1.86587 147
149 0 332.72851 109.805699 109.808725 1.70825 145
150 0 334.476756 108.744712 108.79469 2.06486 149
151 0 336.301049 107.947513 107.700979 2.06486 150
152 0 337.973593 107.224399 106.667783 2.06486 151
153 2 334.094743 109.887388 105.673775 1.56066 150
154 2 333.308468 109.138104 103.33322 1.5 153
155 2 335.556812 109.547413 102.129502 1.5 154
156 2 330.114129 109.458877 101.689946 1.5 154
157 2 328.039874 109.44061 101.654169 1.30474 156
158 2 324.330789 108.597833 101.699502 1.60948 157
159 2 322.534299 108.23203 101.689686 1.41421 158
160 2 329.681692 110.089434 108.694835 2.07935 145
161 2 329.799505 107.305358 106.522217 2.41421 160
162 2 326.868892 109.004958 107.658819 2 160
163 2 326.067272 106.819334 107.065235 2 162
164 2 324.701493 105.010448 107.145129 2 163
165 2 323.287419 103.343457 116.773849 1.8981 132
166 2 321.61015 107.749161 113.882167 1.8981 132
167 2 320.740641 109.451469 110.549158 1.8981 166
168 2 321.068388 111.885678 108.284707 1.94905 167
169 2 318.33549 113.125424 106.684942 1.97452 168
170 2 315.446322 113.696822 106.226762 1.8981 169
171 2 313.47949 112.037953 105.621828 1.8981 170
172 2 312.236595 110.655346 105.698215 1.8981 171
173 0 213.829013 180.884106 44.1629181 2.08748 18
174 0 216.060388 180.904336 44.1781495 2.08748 173
175 0 218.413793 180.906625 44.2098331 2.25505 174
176 2 222.524935 180.827471 43.2543593 2.58747 175
177 2 227.260308 182.149627 43.5232739 2.10555 176
178 2 230.507117 183.813115 40.0524897 2.5 177
179 2 233.562359 184.166349 38.6069731 2 178
180 2 236.428549 184.431909 36.771897 2 179
181 2 238.321184 185.715618 37.0489123 2 180
182 2 240.132472 187.177895 38.3028411 2 181
183 2 234.482247 188.306075 37.3135607 2 181
184 2 237.298636 189.825402 37.6231055 1.41421 183
185 2 227.84247 186.80527 39.8546734 2.62311 178
186 2 227.030358 183.220205 39.6260466 2.10555 178
187 2 229.963886 184.208068 37.0405495 2.25 178
188 2 229.19248 187.255703 34.2521246 2 187
189 2 231.044543 189.216647 34.5139256 2.11803 188
190 2 233.093059 187.228155 34.2582593 2.17705 189
191 2 227.065154 188.492836 31.9042871 2 189
192 2 223.342413 187.669338 29.0654711 2 191
193 2 222.017313 185.989841 28.8975366 2 192
194 2 229.534941 189.469072 36.4574495 2.05902 189
195 2 229.515748 190.75594 37.9838285 1.33228 194
196 0 230.532315 181.525183 38.0874604 2.66421 178
197 2 228.106743 180.684304 37.630992 2.45343 196
198 2 230.843024 178.82976 35.8815445 2.82843 196
199 2 229.544287 175.658889 35.9717305 2.41421 198
200 2 229.03857 180.703909 43.5932954 2.71699 177
201 0 228.345912 177.811132 43.9755727 2.71699 200
202 2 227.767391 175.025611 44.3517774 2.71699 201
203 2 227.200807 172.290274 43.8065132 2.71699 202
204 2 226.621817 166.893995 42.6716264 2.85849 203
205 2 230.965025 172.568389 45.2715249 1.85849 203
206 2 224.643338 179.209046 42.6215803 2.82843 201
207 2 226.190615 176.182075 41.4937291 3.16127 201
208 2 224.301541 171.998735 41.7291063 3.38341 207
209 2 230.933489 175.688048 41.9795454 2.85849 201
210 2 229.679001 172.722105 39.3832173 2.54728 209
211 2 228.291957 169.037537 39.8036347 2.77364 210
212 2 231.633319 180.210853 43.4576461 1.5656 200
213 2 232.64774 178.064644 43.7278642 1.73991 212
214 2 234.246119 175.693315 43.9887626 1.86995 213
215 2 231.530515 176.445395 44.7385116 1.43498 214
216 2 230.515617 177.83866 45.0746211 1.21749 215
217 2 235.239285 177.336898 42.9269239 1.86995 213
218 2 237.886149 178.287105 43.7947078 1.86995 217
```
