## Supplementary Data (Dsec PN traces) for "Olfactory projection neuron rewiring in the brain of an ecological specialist": Dsec_91_L_adPN_m_md1.swc

```
# SWC format file
# based on specifications at http://www.neuronland.org/NLMorphologyConverter/MorphologyFormats/SWC/Spec.html
# Created by nat::write.neuron.swc
# PointNo Label X Y Z Radius Parent 
1 0 199.293953 135.238947 15.5305434 4.70126 -1
2 0 197.943398 141.445635 16.4524304 1.78455 1
3 0 197.503535 145.667997 16.6909333 1.61988 2
4 0 197.506708 150.767912 17.3709427 1.61988 3
5 0 197.608095 155.307864 18.028875 1.61988 4
6 0 198.690307 158.028208 17.9680693 1.76015 5
7 0 199.527574 160.357096 17.3158869 1.80456 6
8 0 199.641764 162.7809 16.9604853 1.67401 7
9 0 199.787193 165.006174 17.011823 0.991995 8
10 0 199.623599 167.063485 17.6813094 1.26515 9
11 0 199.327677 169.192628 18.9542681 1.26515 10
12 0 199.242706 171.638053 21.2099467 1.3111 11
13 0 199.587236 174.115424 25.0134613 1.32617 12
14 0 199.96333 176.401025 28.1048054 1.18614 13
15 0 200.585069 178.343144 30.6205524 1.5588 14
16 0 201.246145 179.741112 32.9564266 1.86071 15
17 0 202.296095 180.238695 35.2407539 1.53402 16
18 0 203.160189 180.882784 34.8610469 1.76384 17
19 0 206.172674 181.228948 34.3663611 1.32032 18
20 0 208.613304 181.70123 34.2545876 1.27583 19
21 0 209.962313 181.006165 32.5777242 1.62478 20
22 0 211.100597 180.147265 30.7496091 1.4776 21
23 0 211.736703 179.044577 28.6328031 1.31004 22
24 0 211.658607 177.006306 27.1579869 1.15222 23
25 2 210.149395 176.75545 27.6516865 1.15222 24
26 0 210.479979 174.775189 25.9664683 1.28137 24
27 2 209.492294 173.080267 25.0013412 1.14068 26
28 2 209.115429 170.27513 23.4811124 1 27
29 2 209.628212 168.917586 23.6673067 1 28
30 2 209.375505 169.179224 25.2959113 1 29
31 2 204.303108 181.274942 32.0169037 1.5 19
32 2 206.239105 182.426524 29.0240257 1.5 31
33 2 208.052025 184.570417 28.3522637 1.41421 32
34 2 205.953417 185.089322 28.7718602 1.41421 33
35 2 204.513848 186.005108 29.1204486 1.41421 34
36 2 203.305633 186.690372 29.2887397 1.41421 35
37 2 203.796512 188.762524 29.4043276 1.41421 36
38 0 203.296583 190.983226 29.3407899 1.41421 37
39 2 202.733843 193.34043 29.0861617 1.41421 38
40 2 199.911697 194.572002 25.9407171 1.41421 39
41 2 202.558354 185.858773 28.1690432 1 36
42 2 201.003294 185.021646 27.3800174 1.41421 41
43 0 209.386963 184.665309 28.2013591 1.41421 33
44 2 210.764166 184.814005 28.1168759 1.41421 43
45 2 212.8361 183.991955 28.6732453 1.5 44
46 2 211.787289 181.937177 28.3030812 1.25 45
47 2 211.089832 186.099385 28.5700542 1.41421 43
48 2 213.085596 187.94685 29.4192628 1.13807 47
49 2 215.163 189.135718 30.2164411 1.06904 48
50 2 215.934967 191.925898 30.0936977 1.23607 49
51 2 217.364751 193.149796 29.0172396 1.41421 50
52 2 218.430186 193.796562 29.0363026 1.41421 51
53 2 219.588769 199.587278 22.2878768 1.41421 52
54 2 218.067992 197.760136 19.3243173 1.60948 53
55 2 217.01861 196.614636 16.4835221 1.5 54
56 2 214.699917 192.257848 28.0908606 1.23607 50
57 2 215.245701 193.66529 25.2807282 1.32514 56
58 2 214.085808 194.944905 22.1196063 1.41421 57
59 2 211.455266 195.31213 22.2486305 1.41421 58
60 2 215.694196 196.382919 21.6784979 0.788392 57
61 2 214.428563 198.543814 18.8436757 1 60
62 2 213.177835 199.414166 18.3465116 1 61
63 2 212.087991 200.251826 18.2416885 1 62
64 2 211.86391 201.12567 16.3713305 1.20711 63
65 2 212.714632 202.279561 16.4253349 1.20711 64
66 2 210.929342 200.623521 18.1405307 1 63
67 2 210.549505 201.523267 18.0340722 1 66
68 2 212.991863 202.610116 19.0065039 1.13807 67
69 2 215.700573 203.47453 18.9785152 1.20711 68
70 2 216.873085 204.073478 18.0733555 1 69
71 2 217.833197 205.004676 17.9710463 1 70
72 2 216.134087 202.954094 22.6963314 1.5 69
73 2 215.263623 199.493583 27.1852417 1.41421 72
74 0 203.395544 180.031646 37.3821316 1.69043 17
75 0 204.788398 177.845836 39.785058 1.42577 74
76 2 206.780198 176.540749 40.495243 1.20711 75
77 2 208.640981 176.561596 40.5628578 1 76
78 2 210.106983 176.882803 39.9211482 1 77
79 2 203.321722 178.088371 41.7089202 1.42577 75
80 2 200.590948 179.355413 42.0760845 1.61718 79
81 2 200.854062 182.201613 41.9976537 1.38728 80
82 2 200.946191 184.573676 41.5156745 1.57869 81
83 2 201.207205 187.847105 40.9941406 1.61803 82
84 2 200.85348 191.161612 41.0168117 1.80902 83
85 2 201.967306 192.514137 40.6276168 1.13484 84
86 2 200.380652 192.632002 39.5996021 1.41421 85
87 2 200.687448 192.473812 38.4181317 1 86
88 2 199.54847 190.915023 38.136008 1 87
89 0 199.277679 189.119541 36.8331229 1.59069 88
90 0 199.367373 186.604206 36.5499473 1.17434 89
91 0 199.786565 184.427208 35.4674055 1.21025 90
92 0 198.833158 182.264959 35.7144277 1.27202 91
93 0 197.859208 180.113716 36.1417128 1.4947 92
94 0 197.473253 177.746977 36.4120043 1.2303 93
95 0 197.540117 175.466239 36.2576034 1.16038 94
96 0 198.20343 173.13669 36.158345 1.52984 95
97 0 199.57053 168.742604 35.173826 1.45618 96
98 2 200.441307 168.518682 36.3421443 1.45618 97
99 2 201.522292 168.858988 36.5681889 1.45618 98
100 2 200.704927 167.214674 34.3837165 1.41421 97
101 2 201.635577 166.956625 34.4208131 1.41421 100
102 0 203.245627 163.906027 33.9964357 1.33005 101
103 2 205.785979 160.775502 33.0744038 1 102
104 2 207.630674 160.056864 33.1941652 1 103
105 2 200.711929 183.798977 35.390599 1.41421 91
106 2 201.66768 185.926549 34.421968 1.41421 105
107 2 200.977545 186.157943 33.1978844 1.40698 106
108 2 199.030801 189.27046 32.2867362 1.27614 107
109 2 196.622875 192.117193 31.6791894 1.13807 108
110 2 194.913073 193.428735 31.4135386 1 109
111 2 192.515675 193.915367 30.764903 1 110
112 2 198.882222 192.0555 36.8657006 1.06904 88
113 2 196.596397 196.051713 35.958374 1.0868 112
114 2 196.53426 198.082746 35.6179083 1.32843 113
115 2 201.671748 193.858939 41.0605373 1.26967 85
116 2 200.4642 192.562907 42.1033893 1.26967 115
117 2 199.715581 192.449585 42.0908409 1.26967 116
118 2 197.42968 190.635402 42.0161532 1.41421 117
119 2 195.478079 190.493416 41.1792944 1.41421 118
120 2 194.574092 190.192817 42.102696 1.32514 119
121 2 193.955092 190.277554 40.1777104 1.32514 119
122 2 193.915334 191.173827 36.8079446 0.831285 121
123 2 201.871892 196.804869 42.0006258 1.5 115
124 2 200.679873 197.912715 42.177956 1.5 123
125 2 198.543459 198.886736 42.1454125 1.5 124
126 2 196.548468 197.627601 41.9762721 1.45711 125
127 2 193.097773 199.018799 41.3846526 1.43566 126
128 2 190.958579 199.415208 41.1381472 1.21783 127
129 2 196.600336 201.13132 42.1539497 1.45711 125
130 2 194.514728 202.170247 42.7760185 0.93566 129
131 2 196.1035 201.857974 43.8024922 1.21783 130
132 2 195.377886 201.433883 43.6078307 0.914214 131
133 2 193.343235 201.40922 43.2556808 0.914214 132
134 2 193.11217 202.734936 40.9777558 1 130
135 2 194.555091 199.856756 42.2984331 1.41421 125
136 2 192.60979 200.48768 42.0679731 1.20711 135
137 2 191.270355 201.161754 42.1333047 1.41421 136
138 2 195.993322 199.167779 39.233949 1 124
139 2 196.283611 197.770167 39.0106327 0.914214 138
140 2 197.477902 196.276631 39.1356163 0.914214 139
141 2 203.166336 199.183605 39.5661347 1.5 123
142 2 205.299391 198.519108 39.2591479 1.45711 141
143 2 207.258305 196.907482 38.8272455 1 142
144 2 209.05162 195.181953 38.5042769 1 143
145 2 209.810176 193.522872 38.1393369 1 144
146 2 210.607181 192.454284 37.8206559 1 145
147 2 209.550006 189.18654 36.3880757 1.20711 146
148 2 211.012488 188.947423 34.2459429 1.5 147
149 2 213.743787 190.969069 33.152644 1.5 148
150 0 215.017731 192.832443 33.068206 1.5 149
151 2 216.470726 194.694501 33.0199518 1.5 150
152 2 218.037179 194.301115 31.8337362 1 151
153 2 218.73718 193.572989 31.3983117 1 152
154 2 220.035824 193.429903 31.0452617 1 153
155 2 221.237781 192.799384 30.8115595 1 154
156 0 218.44246 196.578553 33.3051353 1.47855 151
157 2 220.396304 198.607191 33.3425929 1.45711 156
158 2 222.551064 202.259955 33.2158153 1.41421 157
159 2 209.122985 187.660956 33.7950872 1.25 148
160 2 208.714979 185.834602 33.1237298 1.32843 159
161 0 208.797681 192.309968 34.9361574 1.32986 147
162 0 208.425365 195.957139 33.6371121 1.16624 161
163 0 209.061258 198.895912 31.5093114 1.16624 162
164 2 206.861323 197.192058 33.767553 1.29023 162
165 2 205.720226 196.482408 34.6709098 1.29023 164
166 2 204.871529 195.698769 34.6127167 1.29023 165
167 2 204.473359 197.991647 35.1341058 1.64511 165
168 2 207.260884 200.023714 34.1124823 1.09674 164
169 0 211.406145 191.412286 36.7810513 1 146
170 2 212.203253 190.47994 35.7348457 1 169
171 2 212.833837 190.024989 34.4327993 1.18707 170
172 2 213.820845 190.14518 33.6564027 1.27614 171
173 2 215.409232 189.681098 32.692737 1.41421 172
174 2 215.60078 188.763099 31.7714019 1.41421 173
175 2 214.496883 187.295362 31.5849939 1.41421 174
176 2 218.365522 189.244237 31.7903838 1.41421 174
177 2 221.005741 190.270315 31.4902585 1.41421 176
178 2 220.811601 188.504078 29.733896 1.13807 177
179 2 220.01978 186.856585 29.1574709 1.13807 178
180 2 218.784426 185.474219 28.525307 1.5 179
181 2 217.22111 187.174239 31.1591983 1.41421 176
182 2 215.326836 186.155415 30.501297 1.41421 181
183 2 213.628013 185.559349 29.9111244 1.41421 182
184 2 202.267661 201.536379 36.1637873 1.33333 141
185 2 204.546786 203.480902 34.6319954 1.5 184
186 2 208.198001 204.993713 34.7875528 1.51184 185
187 2 210.66627 205.626435 34.610899 1.70711 186
188 2 212.935672 204.752247 34.9344483 1.43352 187
189 2 217.038383 204.351195 35.3012391 1.32843 188
190 2 205.689613 204.874533 34.8972109 1 186
191 2 203.50659 204.919714 34.9213622 1 190
192 2 202.030473 205.267699 34.5092278 1.41421 191
193 2 199.196333 208.169783 33.7685375 1.32083 192
194 2 198.524755 209.959999 35.0381064 1 193
195 0 200.117814 209.156385 36.0365486 1.20711 194
196 2 202.076018 207.906758 37.3051567 1.41421 195
197 2 204.792681 207.602 37.6234482 0.914214 196
198 2 205.982296 205.96679 38.2028683 0.825141 197
199 2 205.521736 210.751384 36.4313022 1.16421 197
200 0 201.89976 198.766265 41.9574588 1.35355 123
201 2 201.815033 200.798446 41.8125797 1.20711 200
202 2 202.25782 200.262968 43.6591409 1.41421 201
203 2 203.647372 198.890773 43.6879647 1.41421 202
204 2 204.649283 198.776922 43.5773948 1.41421 203
205 0 202.788925 199.963913 45.296858 1.31066 202
206 2 203.108816 199.796959 46.8818615 1.20711 205
207 2 203.990709 197.547001 48.6452967 1.10383 206
208 2 202.237701 198.28433 49.9368035 0.966127 207
209 2 203.365718 200.133015 48.9944533 1.10383 208
210 2 203.317485 200.913042 49.0298448 1.10383 209
211 2 200.123558 200.662991 45.4881447 1.31066 205
212 2 197.976675 200.879252 46.1149253 0.914214 211
213 2 195.751709 200.205043 46.8285614 1.32767 212
214 2 200.053356 200.423685 44.0454612 1.20711 202
215 2 198.773465 199.855016 43.8929117 0.81066 214
216 2 201.012469 203.268659 41.9013885 1.41421 201
217 2 197.830285 205.371923 41.7088255 1 216
218 2 196.756451 206.981343 39.6931551 1 217
219 2 196.17399 209.330049 39.4465503 1.16667 218
220 2 196.333582 211.147974 39.0913205 1.5 219
221 2 198.999787 212.456319 35.497405 1.41421 220
222 2 200.938189 212.166488 35.8001184 1.41421 221
223 2 200.60465 210.674274 36.2035838 1.20711 222
224 2 201.707957 203.549733 40.096002 1.13807 216
225 2 203.604216 202.796759 40.0435592 1.27614 224
226 2 205.641855 202.971246 39.838081 1.27614 225
227 2 207.157534 203.85374 39.6005296 1.27614 226
228 2 210.790352 206.604081 38.9892297 1.16228 227
229 0 212.569068 208.709919 39.4907227 1.33114 228
230 2 214.133313 210.733435 40.0078725 1 229
231 2 215.262182 211.250465 39.8465218 1 230
232 2 216.79821 211.748664 39.6936675 1 231
233 0 217.60334 210.085737 40.4770664 1.25522 232
234 0 218.072926 207.392315 41.1467626 1.30977 233
235 0 218.821519 205.075755 41.1952128 1.36438 234
236 0 220.264004 203.608744 40.7681484 1.41224 235
237 0 222.234385 203.192286 40.0994697 1.45243 236
238 0 224.373858 203.605603 39.4092856 1.29678 237
239 2 226.158914 203.870316 38.8866277 1.29678 238
240 2 227.214855 201.704287 38.411875 1.5 239
241 0 230.877181 202.956466 38.5496856 1.1397 240
242 0 233.775852 203.132244 39.4348822 1.19595 241
243 0 236.2759 201.677967 40.7321314 2.05134 242
244 0 239.552293 201.266782 41.1720194 1.1651 243
245 0 242.649783 201.904133 41.0739835 1.63981 244
246 0 246.549656 203.155378 41.7447277 1.63981 245
247 2 227.457089 199.93273 36.8057224 1.5 240
248 2 227.440086 198.557113 36.7856736 1.5 247
249 2 210.403377 209.323579 37.9708884 1.28825 228
250 2 210.013208 210.39369 36.0461547 1.14412 249
251 2 208.60682 211.113113 33.6801401 1.41421 250
252 2 206.744935 212.790726 32.3314497 1 251
253 2 208.692106 214.432619 32.1972263 1 252
254 2 210.787895 213.477449 33.1862537 1.20711 253
255 2 212.427709 211.741181 34.1078623 1.41421 254
256 2 213.821095 212.578547 33.0364859 1.56066 255
257 2 197.726114 191.707872 40.1299112 1.20225 84
258 2 197.762173 193.06289 40.3701484 1.10113 257
259 2 195.023414 194.93273 41.7226725 1.23607 258
260 2 195.63865 195.57315 41.9146594 1.11803 259
261 2 194.705041 193.916672 39.9592118 1.40451 257
262 2 190.469354 197.777253 38.6681498 1.48001 261
263 2 189.406544 196.749334 39.4659736 1.87896 262
264 2 188.245746 194.630006 41.3141206 1.44624 263
265 2 188.463948 193.415157 42.2224767 1.41421 264
266 2 189.267508 200.021342 39.1351167 1.41421 262
267 2 188.575776 201.06834 39.5929154 1.41421 266
268 2 187.912682 202.013647 40.0560846 1.41421 267
269 2 187.293797 200.484719 40.2601693 1.41421 268
270 2 186.633528 199.645508 41.177137 1.5 269
271 2 185.598014 198.128211 42.2779861 1.5 270
272 2 186.183181 198.690369 43.855043 1.75 271
273 2 186.237444 198.785799 40.1949891 1.25 270
274 2 187.357347 199.296917 38.9067158 0.853553 273
275 2 188.713668 202.55343 40.6363913 1.32514 268
276 0 189.685867 203.651727 39.1356139 1.376 275
277 2 190.737466 204.97202 37.5697188 1.42687 276
278 2 191.840187 206.851898 36.6194239 1.46343 277
279 2 191.9627 208.566302 34.9406926 1.41421 278
280 2 192.617409 209.786071 34.8918612 1.41421 279
281 2 193.968546 211.444295 33.7157231 1.41421 280
282 2 195.692517 212.519658 33.4329704 1.41421 281
283 2 198.91714 213.627398 35.0237756 1.41421 282
284 0 202.460575 214.71217 34.7491194 1.04317 283
285 2 206.022871 215.177791 34.3495074 0.962117 284
286 2 209.657978 214.437549 34.0843595 1.18817 285
287 2 211.001166 213.706036 35.379885 1.09408 286
288 0 198.169641 212.408372 31.792722 1.49657 282
289 0 200.405302 212.137696 29.7525196 1.49657 288
290 0 203.288913 211.680044 29.0130123 1.48063 289
291 0 206.502921 210.899013 28.9749284 1.42487 290
292 0 209.290634 209.676927 29.2490128 1.27549 291
293 0 211.929221 208.509038 29.8041814 1.15387 292
294 0 214.162036 207.322286 30.3624687 1.15387 293
295 0 215.961635 206.316993 29.5022376 1.08859 294
296 0 217.806348 205.695207 28.0833513 1.22251 295
297 0 219.746479 205.408148 26.1930388 1.22251 296
298 0 221.549762 205.013673 24.0794809 1.19141 297
299 0 222.822823 204.077957 22.3587122 1.68911 298
300 0 224.452999 203.18649 19.1917547 1.6074 299
301 2 225.368562 202.148128 17.0362599 2 300
302 2 224.509034 199.347752 17.1027033 1.5 301
303 2 222.137101 197.753037 16.9598926 1.41421 302
304 2 219.029792 194.081098 18.2038106 1.41421 303
305 2 216.952497 191.169904 20.2403357 1.10948 304
306 2 216.365092 188.49259 21.4919907 1 305
307 2 215.052201 187.238304 22.6012626 0.868034 306
308 2 213.450549 187.274296 24.1339614 1.43402 307
309 2 222.510297 205.161444 21.9898954 1.55166 299
310 2 221.919449 206.191004 18.3735718 1.46259 309
311 2 198.064525 210.734964 31.4691816 1.45539 288
312 2 191.385618 209.217064 35.8778338 0.825141 280
313 2 190.478599 208.655666 36.8397478 0.914214 312
314 2 189.293203 208.093885 37.7798464 1.20711 313
315 0 192.144297 210.032602 36.6916857 0.91257 312
316 2 192.844446 211.07447 37.373759 1 315
317 2 191.247019 210.160122 40.5078825 1.23607 316
318 2 189.868966 209.446165 40.9825877 1.23607 317
319 2 188.864864 208.813191 41.076396 1.23607 318
320 2 188.14589 207.11382 43.0341385 1.11803 319
321 2 188.361917 206.085062 44.0503474 1 320
322 2 188.682762 205.106333 43.9626819 1 321
323 2 192.481177 208.336561 34.4414164 1.41421 279
324 2 193.585523 208.366418 34.3685491 1.41421 323
325 2 195.183833 209.246949 33.7607395 1.5 324
326 2 195.8546 207.979928 34.0133326 1.20711 325
327 2 191.149912 203.565991 38.1139208 1.20711 276
328 2 192.285888 204.2034 37.322343 1.47159 327
329 2 194.357993 204.343262 35.9265638 1.48579 328
330 2 196.113782 207.723999 32.0756147 1.41421 329
331 0 188.508683 201.410778 42.1781376 1.62169 275
332 2 189.146312 202.576078 43.033258 1.31085 331
333 2 190.670951 202.387226 41.9672622 1 332
334 2 191.430969 202.692159 41.7706871 1 333
335 2 187.411774 202.583815 43.6374556 1.5 332
336 2 185.768911 203.029166 43.7661296 1.5 335
337 2 185.920833 203.993361 44.4520762 1.5 336
338 2 186.094643 205.355718 43.9666835 1.5 337
339 2 187.720636 201.365165 45.2708715 1.36803 335
340 0 187.881916 199.703981 44.2338752 1.62169 331
341 2 187.550331 197.726455 45.6713026 1.82676 340
342 2 188.470042 196.174378 47.2071611 1.82676 341
343 0 189.147872 195.610151 45.5832246 1.95028 342
344 0 191.720718 193.428392 45.6401131 1.90995 343
345 0 195.156481 191.372866 45.8906072 1.76521 344
346 0 196.158967 189.076334 45.3879454 1.5053 345
347 0 196.727353 186.79911 44.7626586 1.5053 346
348 0 197.168559 184.314678 44.0963102 1.52713 347
349 0 197.886607 181.664142 43.5672754 2.01498 348
350 0 198.384918 178.828452 42.9775828 1.29104 349
351 0 199.453255 176.333658 42.551173 1.34185 350
352 0 200.295659 174.255595 41.9370128 1.48048 351
353 0 200.774577 172.121439 41.4711276 1.41672 352
354 0 200.863113 169.731298 41.1437711 1.45246 353
355 0 200.8311 167.068357 40.5074902 1.46827 354
356 0 200.453891 163.880975 39.0340148 1.75522 355
357 0 199.517863 160.330146 36.0702379 1.43472 356
358 2 198.568032 157.065095 33.5488751 1.71736 357
359 0 197.052379 160.045809 32.8814463 1.56579 358
360 2 196.659511 165.169667 33.8164071 1.41421 359
361 2 197.08709 168.601933 35.1549501 1.41421 360
362 2 199.832512 158.696477 33.9644591 1.41421 357
363 2 201.239377 157.48645 33.3462515 1.41421 362
364 0 203.059427 156.902837 32.6034034 1.41421 363
365 2 204.673757 156.6004 31.7934097 1.41421 364
366 2 207.566813 156.428565 30.8222746 1.41421 365
367 2 209.640298 155.556362 29.3812822 1.41421 366
368 2 208.954087 158.035774 27.3827455 1.5 367
369 2 210.370785 161.422756 28.0102365 1.5 368
370 2 207.853827 156.809121 26.5784797 1.57869 367
371 2 203.936906 159.789356 21.41429 1.59909 370
372 2 202.853332 161.488348 19.6345575 1.18817 371
373 2 202.213854 162.336397 19.1540086 0.914214 372
374 2 203.584676 155.878367 33.7881419 1 364
375 2 205.052165 156.577186 34.8657649 1 374
376 2 205.962237 156.826475 35.1492063 1 375
377 2 206.249585 157.160242 34.2148713 1.41421 376
378 2 206.983099 159.16118 34.5812168 1.41421 377
379 2 208.419384 160.185524 35.595535 1.41421 378
380 2 210.692307 160.763052 36.068212 1.41421 379
381 2 212.046129 161.21878 36.3026533 1.41421 380
382 2 215.201031 160.961233 36.3617968 2 381
383 2 202.194001 161.488835 39.0660985 1.37761 356
384 2 202.392272 157.824658 38.2661743 1 383
385 2 203.46664 156.958926 38.1486028 1 384
386 2 206.180059 159.004806 40.5861617 0.914214 385
387 2 207.919585 159.800485 41.9031098 1.42571 386
388 2 209.821941 160.449763 42.8159932 1.10948 387
389 2 211.247574 161.04577 43.2471577 1.40237 388
390 2 212.039147 162.428288 43.565865 1 389
391 2 195.195143 186.988379 44.3414884 1.66686 347
392 2 193.220893 189.074045 44.9588837 1.24765 391
393 2 195.581464 192.267007 45.6583731 1.41421 345
394 2 191.697786 194.70836 45.506858 0.914214 393
395 2 190.632784 197.308675 45.6406359 1.10948 394
396 2 191.331885 199.868415 45.6055319 0.971405 395
397 2 190.515858 200.845137 45.4693841 1 396
398 2 197.410204 193.81509 46.1272863 1.41421 393
399 2 199.153515 193.661902 45.4730154 1.20711 398
400 2 200.6526 194.28524 44.277707 1 399
401 0 200.079813 192.977195 45.2642899 1.10355 399
402 2 200.882904 192.358754 45.0467046 1 401
403 2 188.536567 194.981166 46.9232638 1.9131 342
404 0 189.032345 192.503442 46.8907791 1.45655 403
405 2 190.145801 189.812493 47.4893643 1.30941 404
406 2 190.310624 186.112805 50.8403098 1.30941 405
407 2 190.482794 184.093941 53.2813708 1.5 406
408 2 191.984963 180.184445 53.1392024 1 407
409 2 189.858542 190.120774 44.9600693 1.41421 405
410 2 188.616487 190.686773 45.0735039 1.13601 409
411 2 187.229509 191.314278 44.4437721 1.5 410
412 2 186.195292 194.460534 42.2336709 2 411
413 2 185.778699 196.371877 39.9113483 1.5 412
414 2 185.472591 197.916871 40.2959469 1.5 413
415 2 186.678126 199.428243 37.2340012 1.5 414
416 2 189.316388 194.979011 49.2501986 1.91338 342
417 2 188.528805 193.574337 50.0480319 1.41338 416
418 2 188.102008 192.488304 49.8572834 1.41338 417
419 2 188.900788 190.641302 50.9331805 1.41338 418
420 2 190.937877 189.222498 50.9224589 1.41338 419
421 2 192.696305 190.152905 49.5134798 1.5 420
422 2 190.053885 192.112155 48.8620746 1.25 421
423 0 192.568445 192.382643 52.1604574 1.60631 416
424 0 190.151915 194.185418 52.3341212 1.25949 423
425 0 187.972629 197.345117 51.223831 1.57912 424
426 0 187.219493 199.933038 49.7048526 1.64468 425
427 0 186.852666 202.150207 48.1692898 1.21023 426
428 2 187.936501 202.946582 47.7452462 1.23607 427
429 2 188.162029 199.525307 48.3916311 1.41421 426
430 2 189.234735 198.988391 48.3475286 1.41421 429
431 2 190.26828 197.016313 48.708936 1.41421 430
432 2 190.805736 199.980748 47.659663 1.41421 430
433 0 195.42822 191.22039 51.9657223 1.34586 423
434 2 196.453213 192.541403 51.5699023 1.34586 433
435 2 199.173265 193.595329 50.3674494 1.34586 434
436 2 200.182352 194.920092 50.6394504 1.34586 435
437 0 197.947238 189.996345 51.3372558 1.75142 433
438 0 199.386137 188.622855 50.1106805 1.27969 437
439 0 200.35683 187.020737 48.9263213 1.55759 438
440 0 202.180455 185.559583 49.0382816 1.07196 439
441 0 204.321758 184.533995 48.4503645 1.44468 440
442 0 206.211896 182.977025 47.6085363 1.36621 441
443 0 208.146952 181.624507 46.5920722 1.21574 442
444 0 209.661806 180.379348 45.0309081 1.42284 443
445 0 209.213837 177.989054 43.3660273 1.42805 444
446 2 208.45991 174.626364 42.3610215 1.42805 445
447 2 209.364294 173.954913 40.2042852 1.02361 446
448 2 210.885572 174.139007 39.9129462 1.27286 447
449 2 211.934307 174.064234 38.8434194 1.18191 448
450 2 213.233306 173.630319 38.7743419 1.13643 449
451 2 212.928754 172.211547 37.8969283 1.13643 450
452 2 213.393952 171.178769 37.7676433 1.13643 451
453 0 208.537543 172.527938 40.0128538 1.2188 447
454 2 206.783845 173.486554 38.4015925 0.914214 453
455 0 208.308063 171.432617 39.5819878 1.23817 453
456 2 207.932992 170.028588 38.998294 1 455
457 2 207.211986 169.150188 38.8703813 1 456
458 2 207.267948 167.089383 39.2093678 0.736068 457
459 2 207.094257 165.799803 39.6139089 0.914214 458
460 2 205.934857 165.602933 40.2162262 0.914214 459
461 2 207.306946 167.203847 41.1267194 1.23607 459
462 2 206.346354 168.870628 38.1683387 1 457
463 2 207.131667 167.435625 37.9591784 1 462
464 2 207.774072 164.455992 38.0107799 1.27542 463
465 2 207.996485 162.177085 37.3731794 1 464
466 2 205.526007 170.203688 38.9751287 1.32626 462
467 2 203.744381 172.017076 39.1625359 1.10875 466
468 2 202.145202 173.698903 39.3928669 1 467
469 2 200.527513 175.140572 38.4651327 0.914214 468
470 2 199.083768 176.564879 38.2179729 1 469
471 2 206.169386 171.140953 36.0978538 0.867949 462
472 2 205.11604 172.911674 35.4422537 0.867949 471
473 2 204.595114 174.629202 34.4521867 0.914214 472
474 2 204.325237 175.606772 34.6757251 0.914214 473
475 2 204.475043 176.467901 34.8224671 1.20711 474
476 2 204.471706 172.309393 34.6761748 1 472
477 0 205.206915 177.952671 42.8664592 1.42577 75
478 0 206.02221 178.510394 46.1225868 1.60575 477
479 0 206.454637 178.425444 49.4789674 1.56006 478
480 0 204.942254 179.175074 51.7409088 1.32307 479
481 0 203.375751 179.79169 54.2901258 1.37974 480
482 0 201.827137 181.054827 56.1747426 1.37288 481
483 0 200.728208 181.574013 58.6723717 1.37288 482
484 0 200.013491 181.743308 60.5442802 1.05927 483
485 0 199.442273 182.189328 63.7524611 1.23904 484
486 0 199.013027 183.044396 67.5008035 1.41881 485
487 0 201.720498 185.952669 67.1777965 1.41881 486
488 0 203.43201 188.303131 66.0000032 1.1184 487
489 0 204.982677 190.595471 65.1386162 1.34031 488
490 0 206.46762 192.851028 63.8993896 1.34031 489
491 0 208.130349 194.950377 62.6235257 1.46202 490
492 0 209.884762 197.137982 61.7138829 1.93952 491
493 0 210.335394 199.635333 62.1896072 1.29451 492
494 0 210.521265 202.271297 62.5499206 1.77055 493
495 0 210.072749 204.836637 62.6098169 1.31487 494
496 0 209.353374 207.340012 62.55067 1.55027 495
497 0 209.671172 210.380924 62.7212327 1.58656 496
498 0 211.673477 212.89808 62.0300386 1.5801 497
499 0 213.073045 215.543558 61.2328526 1.19135 498
500 0 213.645549 218.255218 60.453146 1.60134 499
501 0 214.406861 220.817692 60.184551 1.69863 500
502 0 214.959132 223.537342 59.5964881 1.36106 501
503 0 215.794313 226.204492 58.7880984 1.32912 502
504 0 216.487605 228.947519 57.7187353 1.74573 503
505 0 216.929663 231.757184 56.3259575 1.40204 504
506 0 217.0851 233.99945 55.8511591 1.42448 505
507 0 216.790055 235.893374 56.3171181 1.28052 506
508 0 216.834466 238.162434 56.2665344 1.45414 507
509 0 217.354747 240.599072 56.630759 1.72913 508
510 0 217.681656 243.092652 56.9119941 1.44766 509
511 0 217.890376 245.597963 56.3229127 1.44766 510
512 0 217.974934 250.16801 55.3478678 1.44766 511
513 0 215.971667 230.650948 59.1297153 1.38194 504
514 0 215.589253 232.847005 59.2731191 1.38194 513
515 0 213.91566 234.618661 59.9472268 1.43309 514
516 0 212.236446 236.606174 60.8118169 1.30285 515
517 0 210.660736 238.726838 61.6362713 1.30285 516
518 0 209.215842 240.706785 62.3871577 1.7659 517
519 0 207.835714 242.52347 63.1042273 1.5 518
520 0 206.519342 244.316868 63.7498719 1.70986 519
521 0 205.34786 246.153359 64.4240832 1.69454 520
522 0 204.331317 247.947614 65.3517576 1.53936 521
523 0 202.663934 249.255435 66.1333919 1.53791 522
524 0 200.98331 250.860874 66.4583748 1.88432 523
525 0 199.671456 252.75054 67.1698669 1.32499 524
526 0 198.227642 254.741948 67.2550783 1.54812 525
527 0 197.048287 256.755144 67.695152 1.72215 526
528 0 195.765667 258.555752 68.7373151 1.39081 527
529 0 194.264313 260.448236 68.9042583 1.10398 528
530 0 192.193176 261.768261 68.7720278 1.46152 529
531 0 190.163647 263.238562 68.4603287 1.54262 530
532 0 188.046083 265.459176 67.9373971 1.54262 531
533 0 197.208877 258.927507 66.6514988 1.30278 527
534 0 196.704125 262.080463 68.1323605 1.27151 533
535 0 196.923402 264.126608 69.3887536 1.50203 534
536 0 199.424673 178.85907 63.193475 1.05927 484
537 0 199.242741 176.06633 66.4296955 1.64053 536
538 0 199.637348 173.689198 69.2842943 1.45467 537
539 0 199.693022 171.60213 72.0882948 1.32461 538
540 0 199.826249 169.497449 74.8085641 1.32461 539
541 0 200.139176 167.154548 77.2247997 1.62888 540
542 0 200.861674 165.047747 80.2500318 1.71858 541
543 0 201.842807 163.006382 83.1126505 1.32712 542
544 0 202.555914 160.662071 85.733518 1.32712 543
545 0 203.065813 158.119919 88.0804268 1.26003 544
546 0 203.729121 156.166777 90.4104387 1.15201 545
547 0 204.341149 154.354503 92.6377552 1.40218 546
548 0 204.951594 152.71577 95.1826156 1.40218 547
549 0 205.509782 151.135056 98.0529389 1.40218 548
550 0 205.961019 149.382413 101.054327 1.45124 549
551 0 206.626303 147.288251 103.708973 1.45124 550
552 0 207.164067 144.803897 106.384873 1.03354 551
553 0 207.594302 141.838987 108.714324 1.53714 552
554 0 208.378029 138.878857 111.383521 1.70978 553
555 0 209.098277 136.08316 113.88451 1.6104 554
556 0 209.464805 133.460966 115.988695 1.92621 555
557 0 210.02115 131.290004 117.751076 1.65463 556
558 0 210.764249 129.431086 119.269813 1.49017 557
559 0 211.906804 127.743718 120.140354 1.49762 558
560 0 213.35523 126.132344 121.343249 1.52566 559
561 0 214.858634 124.285578 122.689551 1.59547 560
562 0 216.964548 122.418188 124.072736 1.59547 561
563 0 219.07774 120.29936 125.560367 1.79444 562
564 0 221.308199 118.113686 126.865575 1.95205 563
565 0 223.872902 116.209555 128.322529 1.4503 564
566 0 226.409831 114.229076 129.067058 1.4503 565
567 0 228.896405 112.188324 129.870177 1.69262 566
568 0 231.534052 110.476116 130.658972 1.62834 567
569 0 234.165139 108.910444 130.696686 1.81731 568
570 0 236.846167 107.699478 131.38841 1.16418 569
571 0 239.48421 106.922529 131.807807 1.04307 570
572 0 242.190714 106.481862 131.553797 1.04307 571
573 0 244.924503 106.095035 131.416542 1.49963 572
574 0 247.664479 105.687824 130.815141 1.53229 573
575 0 249.072187 105.642118 130.549556 1.28676 574
576 0 250.534483 105.577026 130.286487 1.04122 575
577 0 253.687677 105.518311 129.883508 1.04122 576
578 0 257.103202 105.275787 129.467313 1.04122 577
579 0 260.411006 105.034305 129.003797 1.04122 578
580 0 263.315253 104.918748 128.543736 1.04122 579
581 0 265.881508 104.914641 128.22898 1.11864 580
582 0 268.242601 105.328458 127.862246 1.42392 581
583 0 270.415625 105.135484 126.939434 1.0221 582
584 0 272.796415 105.396423 126.214935 1.70248 583
585 0 275.432759 106.10355 125.616151 1.76537 584
586 0 278.103808 107.196546 124.952952 1.76537 585
587 0 280.64499 108.140221 124.400332 1.85144 586
588 0 283.044745 108.512301 123.403468 1.42222 587
589 0 285.569541 108.138064 121.845333 1.47121 588
590 0 288.319071 107.318632 120.272972 1.47121 589
591 0 291.078126 106.661297 118.533614 1.4624 590
592 0 294.100504 106.059452 116.992132 1.57961 591
593 0 296.785947 107.27879 115.900656 1.46025 592
594 0 299.213843 108.434116 114.507317 1.11415 593
595 0 301.333571 109.549177 112.545262 1.50575 594
596 0 303.305805 110.935116 110.856552 1.50575 595
597 0 305.241223 112.38043 109.1116 1.51044 596
598 0 307.248554 113.585475 107.035008 1.56074 597
599 0 308.642018 115.17083 104.124174 1.32239 598
600 0 310.549079 116.249218 100.39127 1.33219 599
601 0 311.803012 116.547116 97.7099274 1.33219 600
602 0 312.844775 114.69007 96.2477396 1.29857 601
603 0 314.004289 112.461662 95.2636997 1.1391 602
604 0 314.605294 109.930074 94.1132707 1.29913 603
605 0 315.03907 107.037866 93.5974908 1.26974 604
606 0 315.167049 104.208524 93.4395068 1.35033 605
607 0 314.642479 101.538657 92.9684009 1.53054 606
608 0 314.147363 99.0062994 92.0225567 1.57746 607
609 0 313.252695 96.5589958 90.8459501 1.75987 608
610 0 312.052461 93.9074964 91.0752789 1.41514 609
611 0 310.478612 91.442358 91.2199286 1.40702 610
612 0 308.935169 88.8855968 90.7419773 1.48688 611
613 0 307.01427 86.5816783 89.522911 1.48688 612
614 0 304.909845 84.3148282 88.3430739 1.02229 613
615 0 302.479129 82.3222266 87.1547238 1.47616 614
616 2 300.684442 80.9938766 86.1450855 1.41421 615
617 2 298.895362 79.7949425 86.1025793 1.41421 616
618 2 312.641462 96.0089005 88.6021723 1.11702 609
619 2 310.855656 94.8680748 86.2770477 1.41421 618
620 2 309.813095 93.6260511 85.5012504 1.41421 619
621 2 311.954339 96.428135 85.3490352 1.24953 619
622 2 313.468532 97.505395 85.413817 1 621
623 2 312.786476 99.4862503 81.7427549 1 622
624 2 310.319787 98.7007217 80.6483627 1 623
625 2 312.979058 97.4169538 92.8012986 1.57746 608
626 2 311.937131 95.6186279 92.6775999 1.57746 625
627 2 311.626594 93.0556751 94.7553952 1.13807 626
628 2 310.995995 90.8277076 94.9044144 1.27614 627
629 2 310.076362 89.3387545 95.332371 1.41421 628
630 2 308.413535 87.7620626 96.0632625 1.41421 629
631 2 306.895898 86.5298326 97.1326137 1.41421 630
632 2 305.912003 85.426862 98.6303228 1.27614 631
633 2 303.289932 83.3019816 99.7146512 1.13807 632
634 2 301.3772 83.1839502 100.396369 1 633
635 2 308.136005 86.6759629 99.7250075 1.36819 632
636 2 310.278977 87.9596793 99.904273 1.41421 635
637 2 313.11519 88.9254646 99.4626176 1.41421 636
638 2 314.634286 89.7092179 98.4958513 1.34518 637
639 2 316.137058 90.4930555 97.8314594 1.20711 638
640 2 311.255794 119.985777 95.6448044 1.33219 601
641 2 311.19858 122.965945 95.181746 1.34586 640
642 2 311.428019 124.333116 94.9991474 1.3732 641
643 2 249.447842 102.174614 131.369813 2 575
644 2 250.09456 98.1344544 133.760615 2.23607 643
645 2 249.715748 107.815702 130.716793 1.68819 574
646 2 252.074493 109.413572 130.979771 1.64883 645
647 2 254.600028 112.276202 132.090331 1.41421 646
648 2 255.372117 113.725548 132.721698 1.41421 647
649 2 253.871539 115.547892 132.865755 1.38725 648
650 2 253.301418 118.343203 133.311899 1 649
651 2 253.385714 121.011746 134.036556 1.61784 650
652 2 253.279301 123.916093 135.01688 1.73607 651
653 2 253.833917 123.885075 141.711567 1.5 652
```
