## Supplementary Data (Dsec PN traces) for "Olfactory projection neuron rewiring in the brain of an ecological specialist": Dsec_92_R_adPN_up_DM6.swc

```
# SWC format file
# based on specifications at http://www.neuronland.org/NLMorphologyConverter/MorphologyFormats/SWC/Spec.html
# Created by nat::write.neuron.swc
# PointNo Label X Y Z Radius Parent 
1 2 160.775129 146.24472 20.912832 6.5 -1
2 2 153.510109 146.55087 23.4408364 1.41421 1
3 2 150.676499 149.022213 24.9391891 1.41421 2
4 2 148.411769 153.299376 27.2516934 1.41421 3
5 2 147.480289 154.728022 29.1265735 1.34518 4
6 2 146.279985 157.31607 31.1451458 1.13807 5
7 2 145.487488 159.679143 32.6317411 1 6
8 2 144.949351 162.568317 34.7240621 1.33333 7
9 2 144.906705 165.619445 35.8781132 1 8
10 2 145.435277 167.731881 35.6603296 1 9
11 2 145.918076 169.8027 35.7731823 1.5 10
12 2 145.842486 172.426757 35.5565877 1.5 11
13 2 146.357339 172.350201 38.2369159 2 12
14 0 147.489205 174.289669 36.6691346 2.05902 13
15 2 148.564604 176.029978 35.3492419 2.11803 14
16 2 149.20277 178.63128 34.9193247 2 15
17 2 149.020782 182.327497 33.3835111 2 16
18 2 151.177705 183.477305 32.4457769 2 17
19 2 153.959716 182.993771 32.6196582 2 18
20 2 156.62843 180.993259 29.4945347 2.23607 19
21 0 158.752119 178.805864 28.2575951 2.23607 20
22 2 160.634183 176.743839 26.6253098 2.23607 21
23 2 161.541122 175.458719 24.8274128 1.96212 22
24 2 159.590131 173.401272 25.009338 1.48106 23
25 2 160.179002 170.463011 23.5727915 1.48106 24
26 2 160.516849 167.948155 22.4199707 1.48106 25
27 2 162.542928 165.474067 21.1685966 2 26
28 2 158.395129 172.152765 24.5302272 1.48106 24
29 2 160.342139 169.739372 21.0252544 1.48106 28
30 2 162.794912 168.393562 18.8417119 1.74053 29
31 2 161.061555 165.409621 18.2014387 2.23607 30
32 2 161.696153 164.039387 17.0715048 2.11803 31
33 2 159.667979 166.206245 20.6890666 2 29
34 2 163.952113 177.763689 24.0252685 1.48106 23
35 2 165.625526 178.572977 23.4585141 1.49053 34
36 2 167.034674 177.320595 21.8962624 1.70237 35
37 2 158.458175 173.695984 29.1043823 1.96212 23
38 2 157.252267 172.253885 29.1084864 1.96212 37
39 2 163.640527 173.759107 23.2978613 1.68817 23
40 2 164.71733 171.834716 21.7560434 1.55343 39
41 2 165.449543 169.322208 20.6646521 1.73607 40
42 2 167.104584 170.766349 18.8481128 1.91202 41
43 2 166.314249 168.740829 18.2524486 0.956011 42
44 2 165.527647 167.075542 18.1491006 1 43
45 2 165.286691 166.1289 16.5095559 1 44
46 2 167.854511 170.257704 19.2963055 1 42
47 2 168.710593 170.437918 19.2963629 1 46
48 2 168.559738 169.211747 17.5321985 1 47
49 2 168.459702 168.494252 17.2300065 1 48
50 2 169.990755 170.736519 19.0887498 1 47
51 2 170.8187 170.84694 19.0589569 1 50
52 2 169.351932 169.483697 19.4326204 1.11803 47
53 2 169.115451 167.815931 18.9140293 1.41421 52
54 2 168.927081 166.533285 18.7580343 1.41421 53
55 0 168.788162 172.571257 18.939482 1.95601 42
56 2 170.299488 174.222794 19.0494421 2 55
57 2 164.639309 169.057092 19.2762138 1.5 41
58 2 163.503169 170.876982 20.0835434 1.75 57
59 2 164.073708 175.804841 24.3853908 1.69917 22
60 2 163.947045 176.293558 29.1342756 2 59
61 2 166.403824 177.218087 25.0973119 1.5 60
62 0 166.847259 174.999306 23.4984696 1.76986 61
63 2 167.228959 172.814676 22.0545528 2.03971 62
64 2 167.803652 171.595942 21.8260116 2.23607 63
65 2 163.056552 174.27305 27.228612 1.5 60
66 2 162.523876 171.684758 26.769794 1.5 65
67 2 163.099845 169.348637 25.6197966 1.25 66
68 2 162.48041 174.48055 35.0974462 1.93952 60
69 2 162.690095 171.815508 35.9330111 2.03225 68
70 2 162.939785 174.663065 22.4703413 2.11803 22
71 2 165.620972 173.027337 18.7923922 2.11803 70
72 2 168.718511 175.134636 17.9365422 1.61803 71
73 2 157.14854 176.962083 26.7466472 2.53225 21
74 2 159.963302 173.471363 20.6496043 2 73
75 2 161.029494 171.398182 18.6541866 1.70711 74
76 2 162.977326 180.609457 25.4465318 1.61803 21
77 2 163.319373 182.8868 22.8599711 1.41421 76
78 2 164.438541 185.671174 22.4744654 1.41421 77
79 2 161.703231 178.799783 26.9424641 1 21
80 2 164.360175 180.317182 25.9585896 1 79
81 2 166.010972 181.586476 23.679716 1 80
82 2 166.552612 183.006353 23.674939 1 81
83 2 167.388207 183.926681 23.6123353 1 82
84 2 156.230719 182.496219 31.6381641 1.60948 19
85 0 160.92328 182.897509 30.7619199 1.92277 84
86 2 165.947935 184.242765 28.9364784 1.73607 85
87 2 168.352556 184.801677 28.114209 1.61803 86
88 2 170.26183 186.76655 28.1384007 1.80474 87
89 2 171.215183 188.513635 28.8632032 1.70711 88
90 2 169.965572 187.589655 25.1927173 1.41421 89
91 2 168.997504 187.419325 24.1455546 1.5 90
92 2 168.278179 187.791335 24.2613673 1.5 91
93 2 172.940491 188.41242 27.1694155 1.70711 89
94 2 169.196747 184.298052 28.9729774 1.26612 87
95 2 167.362269 182.903655 29.4134274 2.11803 86
96 2 170.952457 184.182322 28.6277686 2.11803 95
97 2 166.723513 185.622133 31.5481763 1.82843 86
98 2 166.892763 185.859214 35.5107069 1 97
99 2 169.140634 186.613604 35.8179231 1.11803 98
100 2 164.039214 182.734025 34.7271199 1.32843 97
101 2 162.391667 179.212446 34.8917947 1.32843 100
102 2 168.317895 186.901664 31.4567817 1.82843 97
103 2 169.683413 188.632312 32.8257015 1.10555 102
104 2 170.178088 189.666001 33.7742967 1.30278 103
105 2 171.187615 190.31208 31.3880302 1.40139 104
106 2 167.85658 188.340106 31.7716663 1.82843 102
107 2 166.817125 189.137403 33.5330251 1.91421 106
108 2 144.35301 172.728979 38.2791892 1.91659 13
109 0 142.884692 173.591288 38.346936 1.74978 108
110 0 143.838814 175.661497 39.4657134 2.03702 109
111 0 144.699147 177.426275 40.964269 1.69174 110
112 0 145.29531 178.554706 43.6038507 1.76183 111
113 0 146.120193 179.118173 46.6153419 1.55406 112
114 0 146.911243 179.475959 49.677345 2.06715 113
115 0 147.868252 178.124227 53.2273345 2.05724 114
116 0 149.192001 176.022602 56.3099052 1.80221 115
117 0 150.620766 174.592098 59.4077895 1.80221 116
118 0 152.024898 173.496489 62.5255116 1.92707 117
119 0 152.629043 171.630311 65.8614825 1.74525 118
120 0 152.968087 169.366868 69.0652604 1.59933 119
121 0 153.197652 166.801522 72.053767 1.18665 120
122 0 153.153686 164.017911 74.8824474 1.74398 121
123 0 152.479065 161.291279 77.9861713 1.68639 122
124 0 151.035595 159.09418 80.4521722 1.71746 123
125 0 149.943174 157.701983 83.8444601 1.61259 124
126 0 148.833689 156.0657 86.2720218 1.62015 125
127 0 147.844475 154.450055 88.3826421 1.7392 126
128 0 147.225944 152.725485 90.2124709 1.90526 127
129 0 146.464773 150.995194 92.2219687 1.87961 128
130 0 145.543525 149.198893 94.676338 1.78218 129
131 0 144.933278 147.02503 96.6765617 1.76842 130
132 0 144.805422 144.834587 98.9988487 1.61256 131
133 0 145.08412 142.555688 100.943584 1.61256 132
134 0 145.485085 140.06946 103.281417 1.72516 133
135 0 145.761361 137.363033 106.4665 1.72516 134
136 0 145.903947 134.650168 108.761782 2.21549 135
137 0 145.176269 132.235607 110.666285 2.00131 136
138 0 144.307729 129.882431 112.712206 1.50261 137
139 0 143.116641 127.949574 115.202407 1.50261 138
140 0 141.834195 126.108525 117.692351 1.76118 139
141 0 140.433241 124.197923 119.841326 1.56655 140
142 0 139.010564 122.18781 121.738696 1.5867 141
143 0 137.423509 119.96159 123.014123 1.42681 142
144 0 135.736692 117.729663 124.169192 1.56799 143
145 0 133.967529 115.770335 124.676128 1.70577 144
146 0 132.274789 113.860186 125.203039 1.75377 145
147 0 130.377079 112.219815 125.519663 1.4867 146
148 0 128.480169 110.687008 126.103103 1.4867 147
149 0 126.501767 109.282276 126.73151 1.68398 148
150 0 124.417555 108.121961 128.058896 1.72806 149
151 0 121.865031 107.320297 129.195542 1.72806 150
152 0 119.181954 106.411887 130.222082 2.09523 151
153 2 120.700718 109.399081 132.057943 2 152
154 2 122.322833 112.216858 135.065109 1.5 153
155 2 120.534525 114.055617 136.894698 1.5 154
156 2 118.917027 114.883914 137.329396 2 155
157 0 119.531549 117.335365 140.821244 1.80278 156
158 2 119.540761 119.184631 144.141302 1.60555 157
159 2 121.213079 120.855233 144.460866 2.10555 158
160 0 116.603091 105.745855 131.498319 1.64594 152
161 0 113.952893 105.491303 132.249211 1.64594 160
162 0 111.423927 105.013859 133.540671 1.72479 161
163 0 108.704408 104.602784 134.284045 1.69734 162
164 0 105.976415 104.055415 135.675915 1.75753 163
165 0 103.108271 103.625591 136.472742 1.75759 164
166 0 100.33655 103.560608 137.250792 2.03444 165
167 0 97.6028579 103.397947 137.189247 1.8884 166
168 0 97.131091 104.479799 141.545123 1.9442 167
169 2 96.5785209 105.126089 145.9699 2 168
170 0 97.838413 106.051964 148.534947 1.79138 169
171 2 99.1317282 107.081154 150.892227 1.58276 170
172 0 101.247198 107.653229 153.700929 1.84089 171
173 2 103.428117 108.290428 156.641076 2.09902 172
174 2 107.102746 111.388584 154.385953 1.99535 173
175 0 94.3558762 105.380416 147.546508 1.75986 169
176 0 92.3469191 106.216117 148.787174 1.75986 175
177 0 90.4326869 107.451335 149.592751 1.74785 176
178 0 88.740458 109.030563 150.389593 1.73428 177
179 0 86.4030615 110.182738 150.566086 1.57906 178
180 0 83.7319032 110.439079 150.408656 1.97159 179
181 2 80.5117839 110.07461 150.274615 2.4858 180
182 0 94.913314 103.455796 136.427733 1.8884 167
183 0 92.2298403 103.551136 135.609252 1.8884 182
184 0 89.6041328 103.654072 134.785413 1.6228 183
185 0 87.1267256 103.554718 134.332902 1.59858 184
186 0 84.7234614 103.552922 133.554653 1.98442 185
187 0 82.3080026 103.630456 132.621194 1.98442 186
188 0 79.7728532 103.642488 131.704982 1.98442 187
189 0 77.0755942 103.641795 130.81416 1.43016 188
190 0 74.2153235 103.689619 129.425475 1.43016 189
191 0 71.3133198 103.821946 127.992304 1.26349 190
192 0 68.6427732 104.011086 126.999008 1.47844 191
193 0 66.0316839 104.093217 125.615146 1.2219 192
194 0 63.3413671 104.168248 124.248397 1.2219 193
195 0 60.4159509 104.417251 122.945751 1.68122 194
196 0 57.2329844 104.223251 121.794566 1.81275 195
197 0 54.0374187 104.190454 120.367485 1.91511 196
198 0 51.2148393 104.791063 117.384947 1.90082 197
199 0 48.824853 105.981057 114.749227 1.71903 198
200 0 46.4878211 107.12477 114.324297 1.91553 199
201 0 44.0120803 107.759289 114.088894 1.32082 200
202 0 41.4846254 107.56713 113.571079 1.25736 201
203 0 38.8706863 107.293711 112.531456 1.34952 202
204 0 36.0946012 107.354853 111.229638 1.46825 203
205 0 33.3466867 107.694007 109.320411 1.20865 204
206 2 32.2734947 106.549125 110.348966 1.20865 205
207 2 31.457623 105.595763 110.397457 1.20865 206
208 2 30.6431594 104.637674 110.445553 1.20865 207
209 0 29.2729317 103.540551 110.654566 1.20814 208
210 2 27.9971967 102.445746 110.841182 1.20762 209
211 0 27.2350644 100.944681 111.242665 1.44023 210
212 2 26.5364306 99.4750101 111.588279 1.17285 211
213 2 27.2538869 96.6914221 112.263709 1.80474 212
214 2 27.1861944 94.900082 112.467796 1.80474 213
215 2 26.4099421 92.6911111 112.154479 1.80474 214
216 2 23.669665 93.4112933 110.042032 1.73607 215
217 2 22.0797381 93.0125037 109.792672 1.73607 216
218 2 26.8886446 90.9521392 112.04442 2 215
219 2 28.7578267 88.5136247 112.071283 2 218
220 0 30.7876214 108.370875 107.148274 1.65103 205
221 0 28.5791687 109.24143 104.732363 1.37888 220
222 0 26.9057292 110.870446 103.038266 1.5287 221
223 0 25.4600306 112.686026 101.513241 1.57291 222
224 0 23.9152032 114.552322 100.717591 1.70064 223
225 0 23.1508172 116.85475 101.928182 1.77032 224
226 0 22.6557775 119.166564 105.979367 2.01939 225
227 2 23.9991851 117.70598 109.836095 2.01292 226
228 2 27.3865961 115.941313 110.581167 1.71034 227
229 2 29.6129026 115.09749 111.282723 1.60948 228
230 2 31.6098754 114.511252 111.642208 1.80474 229
231 2 34.8435782 113.202639 113.743953 2.21676 230
232 2 38.072255 110.919094 115.906288 2.13097 231
233 2 39.9844663 109.390419 116.271935 2.32843 232
234 2 36.1310864 105.040311 113.703496 1.69036 204
235 2 34.184637 106.1074 116.080968 1.82843 234
236 0 51.680326 103.109686 115.726567 1.90082 198
237 2 52.2639127 101.458568 114.033993 1.90082 236
238 2 51.7540031 102.360944 110.640776 1.75319 237
239 2 48.8496523 102.695241 119.558778 1.98347 198
240 0 46.9501583 100.552831 119.237125 2.09529 239
241 2 45.1383328 98.4443249 118.934272 2.20711 240
242 0 43.2309025 97.0734999 118.679054 1.79636 241
243 2 41.3578986 95.6120285 118.482466 1.88562 242
244 2 39.6906532 94.3075634 117.949776 1.94281 243
245 2 38.1368957 93.1417771 117.046006 1.41421 244
246 2 37.0170004 92.1758171 116.10965 1.57642 245
247 2 32.9492364 93.2440294 114.584055 2.17209 246
248 2 27.7745941 93.8411693 115.75564 2.2242 247
249 2 24.1610402 93.2726007 115.485244 1.82843 248
250 2 30.7763237 92.1625068 113.280215 2.10555 247
251 2 92.7965399 100.21608 128.759971 2.25183 182
252 0 108.075244 100.34219 136.743523 1.58462 163
253 0 110.024214 102.167696 139.825205 1.31706 252
254 0 111.649431 103.747506 142.239127 1.85995 253
255 0 113.830689 105.095049 143.947479 1.83218 254
256 0 116.471873 105.743604 145.616536 1.81364 255
257 0 119.099376 106.256694 147.809992 1.99045 256
258 0 121.904457 107.86443 150.109262 2.49045 257
```
