## Supplementary Data (Dsec PN traces) for "Olfactory projection neuron rewiring in the brain of an ecological specialist": Dsec_93_R_lPN_m_ml3.swc

```
# SWC format file
# based on specifications at http://www.neuronland.org/NLMorphologyConverter/MorphologyFormats/SWC/Spec.html
# Created by nat::write.neuron.swc
# PointNo Label X Y Z Radius Parent 
1 2 108.854318 169.176194 17.9789946 4.61803 -1
2 0 106.333397 170.809273 19.3591892 1.8502 1
3 2 104.088659 172.589029 20.418485 2.08236 2
4 2 103.713576 173.554793 21.90439 2.00551 3
5 0 105.091218 174.034744 23.5633947 2.00551 4
6 0 106.652033 174.411854 25.6749636 1.75376 5
7 0 108.418906 174.683716 27.2798558 1.59582 6
8 0 110.597759 174.542859 28.399134 1.18963 7
9 0 113.459763 174.431542 29.3076703 1.18963 8
10 0 117.057444 174.455132 30.1826955 1.18963 9
11 0 120.588885 174.712633 31.1914063 1.18963 10
12 0 123.549326 175.721331 32.5190847 1.37678 11
13 0 126.114348 177.364576 34.2634234 1.70636 12
14 0 128.275673 179.416558 35.8311332 1.59675 13
15 2 129.897749 178.839312 35.7199063 1.29838 14
16 2 131.570468 177.965882 33.9106959 1.35852 15
17 0 134.537315 178.149432 32.5646765 1.71703 16
18 0 135.685677 180.472022 29.6637675 1.71703 17
19 0 135.880085 183.161655 29.4018134 1.85413 18
20 0 135.23584 185.519494 29.958831 1.47423 19
21 0 134.665582 187.603958 30.9494408 1.47423 20
22 0 133.503417 189.567437 31.8531299 1.69837 21
23 0 132.654189 191.694555 32.568875 1.58936 22
24 0 131.656811 194.144123 32.567602 1.28535 23
25 0 130.784078 196.72834 32.3640185 1.28535 24
26 0 130.987681 198.915372 33.3159886 1.36649 25
27 0 136.120282 187.647916 28.689003 1.63948 21
28 2 137.823981 187.553153 26.1600109 1.30474 27
29 2 139.094689 188.338178 25.6663644 1.40237 28
30 2 131.179736 180.300629 36.4021405 1 15
31 2 131.64519 181.562078 36.9276866 1.20711 30
32 0 132.821991 182.78692 37.0646176 1.31066 31
33 2 133.958842 183.934373 37.225921 1.41421 32
34 2 135.438221 186.356647 38.3122468 1.27614 33
35 2 136.081719 187.554564 38.7166069 1.27614 34
36 0 136.412064 188.953121 39.2248956 1.34518 35
37 2 136.728779 190.381899 39.7049149 1.41421 36
38 0 136.002426 191.991459 39.2385707 1.41421 37
39 2 135.236375 193.722126 38.5996019 1.41421 38
40 2 133.726462 195.223363 38.7162357 1.41421 39
41 0 130.415643 180.889945 37.3591516 1.677 14
42 0 132.70962 181.564639 38.0774171 1.677 41
43 0 134.52351 182.500735 38.7187005 1.67971 42
44 0 136.376171 185.392019 40.4216725 1.49428 43
45 0 138.338948 185.740483 42.6316877 1.31848 44
46 0 140.572091 186.041228 44.6270605 1.31255 45
47 0 142.924252 186.055751 46.8316531 1.31254 46
48 0 145.013661 185.921514 48.9756613 1 47
49 0 146.790886 185.990923 50.9837036 1.35518 48
50 0 148.519096 185.986968 53.1397569 1.36669 49
51 2 149.671583 185.70993 55.4369583 1.36669 50
52 0 151.914429 181.325724 58.9549657 1.2632 51
53 0 150.336862 177.728781 65.1145331 1.2632 52
54 0 149.955065 175.444402 68.1101722 0.973122 53
55 0 150.339387 172.964644 70.4609139 1.46123 54
56 0 150.649705 170.511986 73.2049557 1.35148 55
57 0 150.662911 167.938498 76.1319079 1.25525 56
58 0 150.134467 165.37124 78.9794142 1.15343 57
59 0 149.095119 163.136525 82.040536 1.45979 58
60 0 147.822879 161.017026 84.3434471 1.47577 59
61 0 146.901456 158.829024 86.6011964 1.52181 60
62 0 146.244734 156.576361 88.3754682 1.36331 61
63 0 145.506317 154.624062 90.2053319 1.37513 62
64 0 144.738555 152.79846 92.1206252 1.05695 63
65 0 143.74268 151.042403 94.4671622 1.45709 64
66 0 142.817356 149.095644 97.0190645 1.34615 65
67 0 142.347973 146.87596 99.2839661 1.50606 66
68 0 142.343176 144.641967 101.205545 1.41173 67
69 0 142.539725 142.441374 104.114465 1.64318 68
70 0 143.058594 139.911772 107.445686 2.12491 69
71 0 143.285244 137.145289 109.963654 2.12491 70
72 0 143.484229 134.516346 112.427973 1.56769 71
73 0 143.081556 132.090625 115.559249 1.77917 72
74 0 142.25012 130.092383 118.868374 1.32426 73
75 0 141.024121 128.332977 121.361384 1.62612 74
76 0 139.440087 126.746144 123.491125 1.62706 75
77 0 137.652522 124.889347 125.215418 1.69229 76
78 0 136.055181 122.596844 126.697045 1.69229 77
79 0 134.633106 120.268112 128.202584 1.7693 78
80 0 133.088678 118.39414 129.192945 1.81539 79
81 0 131.503282 116.889707 130.120967 1.89767 80
82 0 129.923363 115.490955 130.517831 1.63735 81
83 0 128.059875 114.494229 130.559126 1.17723 82
84 0 126.013257 113.737879 130.88066 1.47988 83
85 0 121.675031 112.424323 132.747601 1.47988 84
86 0 119.638776 112.239805 131.863594 1.54272 85
87 2 117.444612 112.108784 130.833541 1.60555 86
88 0 118.69289 110.585997 128.748741 1.49473 87
89 2 119.787129 108.987651 126.575753 1.38391 88
90 2 123.444943 107.407755 125.295834 1.66228 89
91 2 125.429598 105.792787 124.904453 1.32843 90
92 2 125.264617 104.322867 124.655951 1.32843 91
93 0 124.952099 101.902663 123.948292 1.7073 92
94 0 124.16002 101.062319 119.662061 1.5067 93
95 0 123.443287 99.4828135 116.580062 1.46508 94
96 0 122.92518 97.4941812 112.431838 1.9379 95
97 2 129.101013 104.802214 123.883374 1.73607 91
98 2 129.130794 101.468295 121.174879 1.67129 97
99 2 128.542637 98.0213499 119.999888 1.99581 98
100 2 128.023054 95.9425799 119.685095 2.12311 99
101 2 126.696883 94.6316594 117.360769 1.82843 100
102 2 123.426854 92.8165517 116.592623 1.32843 101
103 2 121.026857 93.7818619 115.5451 1.32843 102
104 0 119.329501 94.1427294 114.062014 1.22805 103
105 0 117.27257 93.6226553 111.179894 1.22805 104
106 0 115.939524 92.3750249 107.653779 1.31124 105
107 0 115.557133 91.5790239 103.149563 1.33376 106
108 0 113.538345 91.5971594 100.360368 1.3323 107
109 0 113.321991 91.1560779 96.9602675 1.47175 108
110 0 114.125059 90.7890795 93.6124156 1.6112 109
111 0 115.584374 90.448949 90.0470989 1.6112 110
112 0 116.90177 90.2313045 86.5027855 1.6112 111
113 2 115.381453 91.6032965 83.2106664 1.23607 112
114 2 114.178256 91.7793186 82.2311217 1 113
115 2 119.361607 90.071564 86.8791801 1.3056 112
116 2 117.990479 94.5808894 117.186705 1.5 104
117 0 132.418713 106.251928 124.352064 1.20949 97
118 0 134.887855 106.811336 124.566175 1.45367 117
119 0 137.329614 107.293948 124.267822 2.1531 118
120 0 139.716108 107.239347 124.416834 1.70384 119
121 0 142.123053 107.643598 124.339415 1.70384 120
122 0 144.512854 107.970131 124.288553 1.28995 121
123 0 146.801304 108.568081 123.439554 2.11319 122
124 0 150.677107 109.123181 121.604403 2.11319 123
125 2 153.455143 108.643535 122.468391 1.86448 124
126 0 154.515057 106.574545 126.437729 1.93295 125
127 0 152.684532 105.081625 126.337963 1.93295 126
128 0 150.82228 103.552373 126.184641 1.93295 127
129 0 148.6288 102.261928 126.077133 1.69464 128
130 0 146.191612 101.25933 125.239983 1.55081 129
131 0 143.559392 100.610964 124.620297 1.45609 130
132 0 141.005084 99.847886 124.10366 1.45609 131
133 0 138.637291 98.7182992 124.706677 1.57176 132
134 0 136.085599 98.3895464 124.714875 1.24082 133
135 0 133.504895 98.079672 124.637383 1.61715 134
136 0 130.891886 97.5589878 124.02877 1.6844 135
137 0 125.380841 97.2336812 124.301477 1.6844 136
138 2 147.46893 186.900114 49.5920596 1.39453 49
139 2 148.771417 188.834517 47.6860456 1.70711 138
140 2 150.984532 188.625223 47.795848 1.70711 139
141 2 153.549919 187.192303 47.7445586 1.70711 140
142 2 155.186931 186.142842 47.9846355 1.70711 141
143 2 155.362652 186.413454 50.773773 1.41421 142
144 0 153.237694 187.574058 51.0844352 1.34518 143
145 2 151.122939 188.585434 51.4522496 1.27614 144
146 2 149.84561 189.248261 51.7739938 1.20711 145
147 2 147.149619 190.302764 46.8867152 1.35355 139
148 2 146.462818 190.952251 44.1987399 1.2357 147
149 2 146.997649 190.394264 42.9571592 1.11785 148
150 2 147.209369 189.056694 41.2143855 1 149
151 2 148.333678 187.44986 38.8673566 1 150
152 2 148.183641 185.406958 37.2247123 1.11785 151
153 2 148.475824 184.206969 36.1451056 1.25592 152
154 2 149.555262 180.808352 35.0914348 1.197 153
155 2 151.157406 179.122081 34.8095922 1.5 154
156 2 150.452279 177.551214 34.7953377 1.41667 155
157 2 149.088796 175.021192 35.5812064 1.5 156
158 0 147.304376 173.985772 35.8309613 1.25 157
159 2 145.392132 172.77469 36.2825345 1.5 158
160 2 144.330658 172.036534 36.7247179 1.5 159
161 2 142.811978 170.933006 36.320316 1.41421 160
162 2 142.049221 168.523575 36.9706909 1.41421 161
163 2 141.223022 166.8036 36.9631636 1.20711 162
164 2 139.627791 165.682745 37.6665539 1.41421 163
165 2 138.049069 165.531881 38.0400627 1.41421 164
166 2 144.86561 170.966318 34.7219185 1 160
167 2 145.417407 169.949618 34.8182312 1 166
168 0 145.446242 168.622983 34.9406169 1 167
169 2 145.469024 167.303737 35.0536117 1 168
170 0 144.862239 165.973093 34.8330709 1 169
171 2 144.500916 163.713225 33.2202496 1 170
172 2 143.930666 163.674498 33.2471574 1 171
173 2 145.01772 163.711146 28.9198023 1.41421 172
174 2 146.216938 162.712514 27.1533783 1.41421 173
175 2 149.606353 163.311857 24.1671158 1.41421 174
176 2 151.398839 163.303158 23.360282 1.41421 175
177 2 153.112371 163.27356 22.5060727 1.41421 176
178 2 154.366187 163.880623 22.0004768 1.41421 177
179 2 155.327873 163.452149 20.7460429 1 178
180 2 155.99113 162.05106 20.4481157 1 179
181 0 157.129276 161.450894 19.0540448 1.20711 180
182 2 158.203017 160.960967 17.8210339 1.41421 181
183 2 156.678356 161.468974 15.9844484 1.12132 182
184 2 135.944034 180.700032 36.9093719 1.27614 43
185 2 137.052485 178.275786 35.2785476 1.27614 184
186 0 138.487603 176.747698 34.4924664 1.23012 185
187 2 139.945941 175.305983 33.9099293 1.18409 186
188 2 139.99916 173.707456 33.9872045 1.09205 187
189 0 140.849351 172.235988 34.0176483 1.04602 188
190 2 141.677806 170.73982 34.2045718 1 189
191 2 141.68594 169.124025 34.6037784 1 190
192 2 141.678051 168.116904 34.571535 1 191
193 2 141.666244 166.070245 34.6057466 1 192
194 2 141.076979 165.072808 33.9227652 1 193
195 2 139.926766 165.611261 33.5414518 1 194
196 2 138.171308 165.582595 33.2040044 1 195
197 2 136.47185 166.081598 32.5861555 1 196
198 2 135.329212 166.4863 29.4896964 1.31658 197
199 2 136.344038 164.953794 27.7752222 1.41421 198
200 2 136.100428 161.98695 25.7829783 1 199
201 2 135.809667 160.609084 25.4522324 1 200
202 2 141.607729 163.049155 32.9103185 1.13807 194
203 2 143.682647 161.858326 31.9623763 1.34518 202
204 2 145.781781 160.920586 30.2665991 1.41421 203
205 2 147.248251 160.283925 28.6138958 1.41421 204
206 2 147.511104 159.385351 27.1846294 1.27614 205
207 2 148.329615 158.058601 26.157847 1.06904 206
208 2 148.38661 157.344351 26.003302 1 207
209 2 149.307832 156.233794 25.570956 1 208
210 2 149.049592 155.375858 25.423778 1 209
211 2 149.756263 158.660197 28.2166694 1.5 206
212 0 151.065383 157.850223 27.0305308 1.35355 211
213 2 152.314432 156.939602 25.9440079 1.20711 212
214 2 153.875276 157.912169 23.3422337 0.977327 213
215 2 155.691933 158.490894 22.0537821 1 214
216 2 134.4126 176.412749 34.869399 1.09205 185
217 2 133.408452 175.711959 34.9665628 1 216
218 2 137.865333 180.864756 35.8946435 1.41421 184
219 2 139.594082 179.503673 34.612413 1.27614 218
220 2 139.779594 177.930571 34.3575341 0.638071 219
221 2 140.864137 177.969878 34.4350247 1 220
222 2 142.910908 178.50801 34.8862395 1.20711 221
223 2 143.888421 176.398137 35.489136 1 222
224 0 141.679911 179.680082 33.8902143 1.27614 219
225 2 143.747777 179.827723 33.424979 1.27614 224
226 2 145.405598 179.523183 32.4174804 1.13807 225
227 2 146.554135 179.119386 31.6037805 1.13807 226
228 2 148.739171 177.554652 31.3290476 1 227
229 2 150.311008 177.975302 29.3490789 1 228
230 2 149.638668 177.807761 26.4979937 1 229
231 2 148.399648 176.8696 25.3063834 1.5 230
232 2 150.354451 175.514379 23.9961045 1 231
233 2 151.534772 174.9127 23.9292364 1 232
234 2 153.781057 173.258724 23.4710696 1.20711 233
235 2 154.715878 171.245879 22.2018639 1.41421 234
236 2 155.545831 168.924341 20.3262912 1.41421 235
237 2 156.611041 167.863086 18.9629443 1.41421 236
238 2 154.827323 167.598809 20.2067005 0.914214 236
239 2 154.688008 166.050174 19.8711402 0.914214 238
240 2 154.422187 169.69405 21.4410315 0.825141 235
241 0 146.140114 176.619911 24.6072708 1.54912 231
242 0 143.655893 175.85171 24.0062919 1.54912 241
243 0 141.461487 174.527782 23.432246 1.38741 242
244 0 139.163689 172.81995 23.5957129 1.08678 243
245 0 136.465974 171.425312 23.3378662 1.00904 244
246 0 133.462485 170.836787 23.1629681 1.19086 245
247 0 132.183918 171.103685 23.0910549 1.19086 246
248 0 130.878683 171.39736 23.0573496 1.19086 247
249 0 129.532802 171.727628 23.064885 1.19086 248
250 2 135.077217 170.900923 22.9876191 1.33936 245
251 2 132.911547 168.471278 22.6850292 1.33936 250
252 2 131.578152 165.835509 21.2430447 1.10948 251
253 2 130.840915 164.506511 20.7036518 1.38926 252
254 2 129.871036 163.243914 20.2944269 1.33936 253
255 0 150.56212 176.519976 29.2195473 1 229
256 2 150.796023 175.071655 29.0490063 1 255
257 2 151.148702 174.086577 28.9311087 1 256
258 0 142.7519 182.097402 32.8319053 1.24262 225
259 0 141.859825 184.321677 31.9100592 0.895948 258
260 0 140.054341 186.222219 32.7015897 0.991637 259
261 2 141.941424 185.893466 32.8623345 1 260
262 2 144.471166 184.06143 31.7472911 1 261
263 2 146.582579 182.735036 30.9976412 1 262
264 2 148.082462 182.178206 30.476545 1 263
265 2 149.420843 181.314105 30.3480786 1 264
266 0 138.138507 188.108193 33.0726488 1.36614 260
267 2 136.777465 189.087686 33.3686032 1.5 266
268 2 136.857394 190.284162 33.7908991 1.33333 267
269 2 136.779963 192.184883 34.4110237 1.13807 268
270 2 136.009968 193.356456 34.7667697 1.27614 269
271 2 134.288888 194.437667 35.0054564 1.41421 270
272 2 132.218322 196.878315 35.1253881 1.14628 271
273 2 132.297501 198.889308 35.1628041 1.00411 272
274 0 132.182854 200.58939 34.7188685 1.01232 273
275 0 133.516706 202.291996 35.7046651 1.04893 274
276 0 134.601003 204.176588 36.217875 1.62735 275
277 2 135.659867 202.323351 37.5612446 1.62735 276
278 0 138.267103 201.911394 40.1111092 1.81368 277
279 2 141.173266 201.319329 42.7183751 2 278
280 0 135.043679 206.406433 36.1701794 1.73024 276
281 0 135.903628 208.240357 36.1201272 1.10997 280
282 0 139.777447 208.567001 36.4373832 1.50535 281
283 0 142.774699 208.67813 36.4741695 1.5 282
284 0 145.892446 209.345344 36.8353905 1.48249 283
285 0 148.74994 210.598074 36.354453 1.47271 284
286 0 152.02449 212.069185 35.483374 1.47271 285
287 0 137.032326 209.854482 34.9104676 1.41842 281
288 0 138.166269 211.301094 33.3790868 1.14714 287
289 0 138.382311 212.960604 31.5769193 1.38481 288
290 2 135.589348 213.177017 31.3164564 1 289
291 2 133.416752 213.510015 31.1613479 1 290
292 2 132.443335 214.29431 34.3922237 1 291
293 2 131.831827 215.82465 34.4379735 1 292
294 2 139.250084 215.116077 28.6853314 1.30474 289
295 2 140.781788 216.663981 27.2490647 1.70711 294
```
