## Supplementary Data (Dsec PN traces) for "Olfactory projection neuron rewiring in the brain of an ecological specialist": Dsec_94_L_adPN_u_VL2a.swc

```
# SWC format file
# based on specifications at http://www.neuronland.org/NLMorphologyConverter/MorphologyFormats/SWC/Spec.html
# Created by nat::write.neuron.swc
# PointNo Label X Y Z Radius Parent 
1 0 181.374462 152.785301 15.7323906 8.21437 -1
2 0 181.850597 160.775993 13.8783093 3.82216 1
3 0 182.227702 165.091591 13.1848137 1.98016 2
4 0 182.633576 167.889363 13.2977944 1.9189 3
5 0 183.104768 170.541097 13.2941074 1.50995 4
6 0 183.495637 173.219782 14.1399054 1.51758 5
7 0 184.020725 175.63198 15.1809084 1.28285 6
8 0 184.768718 177.581926 16.7029599 1.57168 7
9 0 185.544196 179.426451 17.6958364 1.46385 8
10 0 186.242285 181.224771 19.0053493 1.36014 9
11 0 187.387469 182.618916 20.3850686 1.54031 10
12 0 189.245391 183.367857 22.9814789 1.53236 11
13 0 193.095792 182.82338 26.5459495 1.20733 12
14 0 197.303493 182.058407 30.46816 1.17681 13
15 0 199.841941 182.516311 32.4481551 1.34329 14
16 0 200.871343 184.414907 33.5745459 1.72071 15
17 0 201.795149 186.321059 34.8950347 1.7651 16
18 0 203.558465 187.245658 36.8762092 1.16117 17
19 0 205.579103 187.798909 39.2324323 1.38082 18
20 0 207.770195 188.493145 41.7651142 1.36381 19
21 0 209.9389 189.263246 43.6229875 1.36381 20
22 0 211.75633 189.908189 45.3122976 1.36381 21
23 0 213.607408 190.564165 46.904063 2.09452 22
24 0 211.328768 190.33886 47.8032028 1.74175 23
25 0 209.071966 189.652486 49.1494662 1.68537 24
26 0 206.720825 188.965856 49.9554105 1.60002 25
27 0 204.548687 187.90894 51.5765897 1.55543 26
28 0 202.360596 186.756624 53.3834994 1.55543 27
29 0 200.471576 185.228799 56.057372 2.00026 28
30 0 199.085679 183.202546 59.3202605 1.68486 29
31 0 198.004859 180.746888 62.9864476 1.73124 30
32 0 197.631492 178.077431 67.8074935 1.47891 31
33 0 197.862287 175.584033 72.600999 1.78094 32
34 0 197.859588 172.945658 75.3486781 1.74897 33
35 0 197.682344 170.655954 78.178197 1.81946 34
36 0 197.333171 168.399751 80.5040574 1.47646 35
37 0 197.304311 166.294979 82.7473294 1.47646 36
38 0 198.065011 164.219779 84.9513657 1.86681 37
39 0 198.997082 161.872552 86.9166689 1.65918 38
40 0 199.27514 159.450232 89.4260289 1.38987 39
41 0 199.602716 156.957566 91.3525294 1.44233 40
42 0 200.105095 155.177163 93.8011971 1.43302 41
43 0 200.598117 153.578054 96.2021439 1.66507 42
44 0 201.054527 151.783071 98.0553257 1.53237 43
45 0 201.825712 150.421125 100.638008 1.69737 44
46 0 202.335631 148.714399 103.144815 1.36167 45
47 0 202.325015 146.465385 104.74317 1.56166 46
48 0 202.54861 144.057841 106.31765 1.65116 47
49 0 202.99141 141.643029 108.776786 1.65116 48
50 0 203.845325 139.120697 110.600973 1.65116 49
51 0 204.887732 136.758731 112.413092 1.65914 50
52 0 206.102934 134.7129 114.339376 1.80462 51
53 0 207.087603 132.707205 115.977449 1.80462 52
54 0 207.962009 130.802215 117.617644 1.7091 53
55 0 208.789209 128.962268 119.177195 1.40016 54
56 0 209.510807 127.015489 120.388596 1.52448 55
57 0 210.49223 125.023266 120.932193 1.61105 56
58 0 211.619838 123.081635 121.888149 1.68715 57
59 0 213.162753 121.327102 122.775731 1.68567 58
60 0 214.731645 119.399924 123.759377 1.67031 59
61 0 216.276889 117.326354 124.339529 1.67031 60
62 0 217.799455 115.292022 124.900805 1.76769 61
63 0 219.683515 113.677193 125.618552 1.38029 62
64 0 221.776571 112.32429 126.265882 1.38029 63
65 0 223.8796 110.978066 126.949939 1.44456 64
66 0 226.073533 109.857312 127.573651 1.44456 65
67 0 228.364011 108.730061 128.29322 1.44456 66
68 0 230.854581 107.529659 129.136239 1.66534 67
69 0 233.325056 106.066924 130.461896 1.28847 68
70 0 235.745159 104.745338 131.238759 1.41575 69
71 0 238.079574 103.876947 132.007905 1.5146 70
72 0 240.166962 103.398888 133.758442 1.63668 71
73 0 242.579501 102.935148 134.726668 1.64195 72
74 0 244.176419 107.126813 139.590591 1.44435 73
75 0 241.913063 110.297702 140.145963 1.44435 74
76 0 240.332794 112.421121 140.520544 1.20418 75
77 0 239.487555 114.587529 141.671426 1.41477 76
78 0 238.224257 116.659451 142.49876 1.4557 77
79 0 236.576537 118.669478 143.249009 1.52655 78
80 0 235.389128 120.983055 144.329487 2.23964 79
81 0 234.01122 123.04973 145.135696 2.42564 80
82 0 232.056921 124.902093 147.60286 2.29082 81
83 2 245.290084 108.408478 142.438001 2 74
84 2 244.141022 109.968198 142.711527 2 83
85 2 242.707901 103.066178 139.629634 1.57037 73
86 0 241.622782 103.690775 143.800291 1.78518 85
87 2 240.511307 104.028523 147.545839 2 86
88 2 239.245451 105.917893 149.872497 2 87
89 0 245.094281 101.810486 135.141074 1.80402 73
90 0 247.666478 101.119502 136.314235 1.26673 89
91 0 248.941051 101.942172 138.541525 1.58741 90
92 0 250.000386 103.77764 141.875737 2.06081 91
93 0 251.059998 105.660647 144.459852 1.96613 92
94 0 251.476403 107.753683 146.328453 1.31115 93
95 0 251.433996 109.801003 148.627788 1.72086 94
96 0 251.208047 112.083615 150.31761 1.50803 95
97 0 250.459017 114.455418 151.705575 1.0445 96
98 0 250.816623 116.995436 152.390472 1.23928 97
99 0 251.241924 119.620603 152.916004 1.94804 98
100 0 251.886385 122.261672 154.138877 2.0026 99
101 0 253.030743 124.702134 155.585487 2.26599 100
102 0 255.534331 127.573109 156.244526 2.26599 101
103 2 251.805344 108.375808 148.154836 1.31115 94
104 2 255.401158 108.29937 148.494606 1.3455 103
105 2 257.104072 109.20624 148.979044 1.37986 104
106 2 260.320792 111.067584 149.329957 1.41421 105
107 2 256.386705 106.846744 150.673125 1.5 104
108 2 257.71405 104.720693 150.364985 1.5 107
109 0 251.139679 103.301309 147.488148 1.98307 93
110 2 251.217453 100.861679 149.902559 2 109
111 2 251.416564 102.671914 151.888803 2 110
112 2 250.963052 104.873135 153.706746 2.5 111
113 0 250.420336 100.559019 136.076522 1.35839 90
114 0 253.208376 100.591059 135.653072 1.35839 113
115 0 255.99516 100.646525 135.213786 1.35839 114
116 0 258.747993 100.671588 134.757387 1.35839 115
117 0 261.440405 100.631921 134.300426 1.56051 116
118 2 260.761385 98.5762907 138.151266 2.01088 117
119 2 259.020817 96.0449637 139.653016 2.23607 118
120 2 256.92872 94.7449815 139.48075 2.23607 119
121 0 264.007247 100.615697 133.39382 1.15721 117
122 0 266.449241 100.800392 132.802777 1.56835 121
123 0 268.786591 100.74049 132.482011 1.07186 122
124 0 271.016004 100.818457 131.92734 1.26578 123
125 0 273.213066 101.019723 131.44854 1.37657 124
126 0 275.437418 101.306166 130.875508 1.38298 125
127 0 277.849308 102.060565 130.374196 1.40161 126
128 0 280.473722 102.529425 130.012909 1.40161 127
129 0 283.018466 102.951094 129.60384 1.4041 128
130 0 285.404771 103.264846 128.85828 1.49221 129
131 0 287.731975 103.652687 128.24999 1.48548 130
132 0 290.087978 104.035682 127.341381 1.48548 131
133 0 292.571221 104.46381 126.3974 1.18546 132
134 0 295.316046 104.862378 125.760556 1.18546 133
135 0 298.172918 105.180258 125.293889 1.25957 134
136 0 300.612225 105.976118 125.159481 1.43406 135
137 0 303.126181 106.419687 124.497487 1.43406 136
138 0 305.544175 106.90487 123.702071 1.43406 137
139 0 307.862448 107.438944 122.778837 1.43406 138
140 2 307.002121 110.40007 124.039279 1.71703 139
141 2 307.952559 111.261105 123.932766 1.43406 140
142 0 310.1283 108.033629 121.763369 1.43406 139
143 0 312.436577 108.722083 120.644706 1.56558 142
144 0 314.235159 110.141834 118.741574 1.4899 143
145 2 316.034279 111.746258 116.759249 1.41421 144
146 2 317.080622 113.378531 115.559707 1.41421 145
147 2 318.97775 114.63864 113.945017 1.68817 146
148 2 320.575199 117.47022 112.777791 1.73607 147
149 2 322.708324 118.197344 112.846513 1.91202 148
150 2 324.965734 117.418706 112.890654 2 149
151 2 326.227464 118.127869 112.669415 2 150
152 2 320.382009 119.676286 111.919241 1.5 148
153 2 319.259971 121.211898 112.235591 2 152
154 0 316.899276 122.387487 110.891709 1.85355 153
155 2 314.456774 123.679088 109.44263 1.70711 154
156 2 313.116588 124.43725 108.10992 1.5 155
157 2 311.143808 127.956567 108.609651 2 156
158 2 310.677962 125.692564 103.920103 1.5 156
159 2 309.190203 125.809506 104.089288 1.5 158
160 2 317.0079 121.912156 116.917669 2 153
161 2 314.466358 121.824441 119.042162 2 160
162 2 319.829194 124.373416 107.17922 2 153
163 2 320.568623 127.402929 106.445288 2 162
164 2 323.731565 126.932642 106.562158 1.5 163
165 2 321.161171 122.337119 113.034391 2 153
166 2 324.514362 122.62003 112.663374 2 165
167 2 321.869628 124.322196 116.729923 1.70711 166
168 0 314.972471 109.116391 119.33747 1.59717 143
169 0 317.496899 109.921846 117.527883 1.20163 168
170 2 318.477653 112.982192 118.775161 2 169
171 2 317.133847 111.544083 121.526954 2 170
172 0 319.962543 110.401574 115.442165 1.20163 169
173 0 322.289033 110.914426 113.305425 1.36797 172
174 0 324.493219 111.445506 110.403182 1.37813 173
175 0 326.138289 112.832676 107.208415 1.31355 174
176 0 328.039745 113.628849 107.600558 1.58776 175
177 2 330.082066 114.843588 107.751401 1.58776 176
178 2 331.758916 113.136233 106.726728 1.41421 177
179 2 332.684413 110.836488 106.433394 1.41421 178
180 0 330.624678 117.349583 108.502067 1.39184 177
181 2 331.173104 119.721575 109.24977 1.19592 180
182 2 332.400983 122.364219 109.145885 1.5 181
183 2 333.888709 121.801236 111.176653 1.5 182
184 2 324.882663 116.500977 105.410513 1.60948 175
185 2 324.02921 118.280007 103.860077 1.80474 184
186 2 322.725025 122.333689 101.668497 2 185
187 0 322.282091 125.008692 100.612445 2 186
188 2 321.835705 127.700705 99.6279796 2 187
189 2 320.117988 130.568532 98.5908221 2 188
190 2 317.921536 133.149532 97.1422298 2 189
191 2 324.290045 128.221778 102.158438 2 188
192 2 327.723815 127.900823 102.424567 2 191
193 2 330.762173 126.544887 102.833679 2 192
194 2 332.717367 124.211039 103.102435 2 193
195 2 329.907045 126.459362 107.78313 2 192
196 2 329.266182 126.174053 112.760506 2 195
197 2 330.342409 128.286688 107.189903 2 195
198 2 328.49151 130.153838 103.977949 1.41421 197
199 0 323.494693 121.226692 97.2874434 1.46653 186
200 0 324.862051 120.015222 95.4552586 1.31577 199
201 0 326.491394 118.015679 95.1631634 1.07416 200
202 2 327.714526 118.021677 93.5572642 1.75 201
203 0 328.76751 116.716783 93.5621821 1.38266 202
204 2 328.873755 119.002836 93.6664944 1.5 202
205 2 331.429416 118.015054 97.0260674 1.5 204
206 2 332.523134 116.744908 96.8712614 1.5 205
207 0 320.943968 120.875769 101.132578 2.11803 186
208 2 319.152709 119.493717 100.549321 2.23607 207
209 2 316.102631 121.984472 100.99462 2.23607 208
210 0 325.623688 111.078432 107.110804 1.39617 174
211 2 326.410291 110.858747 103.77776 1.41421 210
212 2 325.510598 110.491842 99.9837889 1.41421 211
213 2 322.892103 110.511253 96.9050689 1.41421 212
214 2 321.883009 112.256665 94.5328847 1.41421 213
215 2 320.55016 115.29135 94.354218 1.41421 214
216 2 318.648049 116.044836 94.4478373 1.41421 215
217 2 317.453848 115.471594 94.6050107 1.41421 216
218 2 321.851033 110.869402 92.370258 1.63286 213
219 2 321.244314 108.924247 91.19487 2 218
220 2 320.105462 106.656379 90.1350931 2 219
221 2 319.628884 104.076538 89.248675 2 220
222 2 319.956937 111.329029 94.9503938 1.41421 213
223 2 320.85583 108.9754 93.2763352 1.41421 213
224 2 319.790822 107.081387 92.525513 1.60948 223
225 2 318.62408 106.261675 92.5610652 1.70711 224
226 0 215.940616 190.769759 45.9207144 2.0743 23
227 0 218.361114 191.353446 44.4086853 2.36374 226
228 0 221.679358 193.02339 42.3643483 2.61647 227
229 0 225.86401 195.478804 39.4686838 2.91379 228
230 0 229.81997 196.47343 36.4816085 3.33529 229
231 0 232.444213 195.281247 34.1617742 3.22042 230
232 2 230.81157 199.987457 25.2965883 2.82843 231
233 2 231.019025 202.294217 22.7564764 2.41421 232
234 2 232.914784 199.880529 23.3028635 2.12132 233
235 2 235.191886 194.304436 31.425976 3.10555 231
236 2 235.448372 189.858098 31.0211348 2.21699 235
237 2 240.905307 188.915011 26.0444822 1.82843 236
238 2 245.278291 187.576954 25.911062 1.82843 237
239 2 247.745932 189.766693 26.6466702 1.82843 238
240 2 247.944952 192.002847 29.5040349 1.82843 239
241 2 246.868434 193.881701 29.7494696 1.82843 240
242 2 246.95688 190.950791 28.7005062 1.5 239
243 2 244.636865 186.320909 30.1681301 2.23607 238
244 2 242.778211 191.591124 24.3137051 1.62132 237
245 2 235.778848 194.501567 24.1045264 2.21699 236
246 2 238.299677 191.927223 24.0903326 2.21699 236
247 2 239.327956 194.515417 23.1962471 1.60849 246
248 2 242.885887 193.518263 22.8369949 1.73607 247
249 2 246.057006 192.903261 23.4856133 1.73607 248
250 2 240.305053 193.466635 26.4782571 2.10555 235
251 2 244.732049 192.179002 26.511465 1.60555 250
252 2 236.521106 197.516044 24.4060092 2.96699 235
253 2 239.758521 195.847756 22.6067343 1.98349 252
254 2 244.324385 193.727131 24.8145177 1.5 253
255 2 241.941845 196.214083 22.7667644 1.49175 253
256 2 242.809275 196.49453 21.2375723 1 255
257 2 242.578012 197.434279 21.532422 1 256
258 2 244.666042 196.212947 21.7017842 1 256
259 0 235.190777 200.167991 24.1192012 2.24669 252
260 2 234.331824 202.492948 23.8373131 2.52639 259
261 2 235.714945 203.490205 22.4427163 2.26319 260
262 2 238.992198 201.864758 22.4615793 1.41421 261
263 0 240.073919 200.826152 22.7188798 1.41421 262
264 2 241.241269 199.830867 22.927242 1.41421 263
265 2 240.299773 199.403323 23.4483006 1.5 263
266 2 240.980654 197.967679 27.5547823 1.41421 265
267 2 238.299481 197.701081 27.2850599 1.41421 266
268 2 236.926782 199.888415 24.5286264 1.5 267
269 2 237.112012 199.589828 20.8759418 1.5 268
270 2 238.544868 198.361304 21.0901425 1.5 269
271 2 239.981117 197.341863 23.0817186 1.5 270
272 2 237.451473 201.310334 20.7205883 1.41421 269
273 2 241.039977 199.310052 27.5354393 1.5 266
274 2 243.201103 200.286276 28.570909 1.5 273
275 2 235.061378 205.720086 20.9051651 2.23607 261
276 2 232.639916 198.771243 31.8866771 2.31732 231
277 2 235.254627 200.436153 31.5720133 1.41421 276
278 2 237.417539 200.582999 31.5325454 1.41421 277
```
