## Supplementary Data (Dsec PN traces) for "Olfactory projection neuron rewiring in the brain of an ecological specialist": Dsec_95_R_lPN_m_ml2.swc

```
# SWC format file
# based on specifications at http://www.neuronland.org/NLMorphologyConverter/MorphologyFormats/SWC/Spec.html
# Created by nat::write.neuron.swc
# PointNo Label X Y Z Radius Parent 
1 2 88.9041136 181.458341 22.8454469 5 -1
2 2 93.3503189 181.198066 24.3930052 1.41421 1
3 2 95.8714817 180.309061 24.381931 1.41421 2
4 2 98.2050848 178.958564 24.2492868 1.41421 3
5 2 100.000077 178.030957 23.9868016 1.41421 4
6 2 101.304837 176.271691 23.8110048 1.60948 5
7 2 103.729178 176.729296 24.1988372 2 6
8 0 105.769688 176.235238 25.2313889 2 7
9 2 107.917825 175.812679 26.4706074 2 8
10 0 110.093997 176.222548 27.6138568 1.98518 9
11 0 112.291632 177.033393 27.9044849 1.81169 10
12 0 115.926367 178.089238 28.3856762 1.47879 11
13 0 119.753195 179.312381 29.2909148 1.02062 12
14 0 122.684664 180.522278 30.4996339 1.34383 13
15 0 125.059283 181.248788 31.2533383 1.20988 14
16 0 127.332276 181.605933 32.7348529 1.10604 15
17 0 129.739256 181.657411 33.4641679 1.0141 16
18 0 132.330868 181.69046 34.0377554 1.0141 17
19 0 135.06765 181.843786 34.4164181 0.711741 18
20 0 137.706489 181.665044 35.239608 0.748394 19
21 0 140.445931 181.222507 35.4739747 1.03373 20
22 0 142.936336 180.706357 36.2637335 1.03373 21
23 2 142.975211 179.720899 34.4529791 0.838956 22
24 2 142.110649 177.773361 34.8959749 1.07869 23
25 2 141.998027 175.800735 35.5824828 1.23607 24
26 0 141.207447 173.846392 35.4546386 1.23607 25
27 2 140.378705 171.957113 35.4745259 1.23607 26
28 2 137.421034 171.916221 35.6281495 1 27
29 2 135.773343 170.99894 35.7247479 1 28
30 2 134.177168 170.712173 34.7449766 1 29
31 2 133.178354 168.292816 33.5442478 1.13807 30
32 2 133.206231 166.490826 33.5332764 1 31
33 2 131.825668 164.580402 33.4217998 1 32
34 2 131.564526 161.72294 33.2441409 1.13807 33
35 2 130.731823 160.450759 32.5113688 1.13807 34
36 2 132.232897 160.317348 28.6077737 1.06468 35
37 2 132.183358 160.402121 23.5873757 1 36
38 2 132.525328 159.593949 23.6132874 1 37
39 2 132.340223 159.038432 23.6952044 1 38
40 2 132.933399 158.475203 21.6666744 1 39
41 2 133.998761 158.14807 21.5934454 1 40
42 2 135.523241 157.17448 22.2991071 1 41
43 2 137.28474 156.233389 22.7366409 1 42
44 2 133.655614 157.557163 22.6595289 0.707107 40
45 2 133.516232 157.015354 21.8097306 1 44
46 2 132.8698 156.911201 21.9110064 1 45
47 2 131.769089 157.750536 21.6032567 1 46
48 2 134.537647 156.798444 23.6298289 1 44
49 2 135.937411 155.305383 23.6170535 1 48
50 2 137.214523 154.142615 23.6003858 1 49
51 2 137.918976 153.396888 23.5584977 1 50
52 2 135.893013 154.490505 22.4279677 1.41421 51
53 2 133.542043 155.865194 22.1639778 1.41421 52
54 2 130.875579 159.636373 23.9297903 0.914214 39
55 2 133.98564 160.583633 24.5574138 1.41421 36
56 2 136.319722 159.288957 23.6640426 1.41421 55
57 2 138.10168 159.810139 21.8301896 1 56
58 2 139.408824 159.06241 21.033675 1 57
59 2 139.964322 158.264092 19.8239886 0.902369 58
60 2 141.026468 157.036524 20.2180166 1 59
61 2 143.765636 157.257982 20.4630068 1 60
62 2 139.803139 155.402791 21.0476106 1 61
63 2 138.676436 161.587765 22.0995254 1.15226 57
64 2 138.754584 164.088384 23.9277493 1.07843 63
65 2 138.840999 166.227221 26.9053067 1.32843 64
66 2 133.819433 159.350562 29.5338238 1.41421 36
67 2 136.247644 158.223568 29.6307651 1.41421 66
68 2 136.731167 155.948532 28.1513758 1.41421 67
69 2 138.400345 154.179245 27.8039639 1.41421 68
70 2 139.80362 153.577446 27.7457244 1.41421 69
71 2 139.093135 152.314814 26.9522573 1.41421 70
72 2 131.492797 158.720537 29.7015527 1.13807 35
73 2 141.050454 171.020269 35.2143792 1.21676 27
74 2 142.261908 169.58393 35.1753488 1.35483 73
75 2 142.354166 179.923704 31.4086559 1.32843 23
76 0 140.719525 181.171971 29.6817029 1.34272 75
77 2 139.106371 182.309986 27.9055653 1.35702 76
78 2 137.260452 183.56303 27.0965193 1.41142 77
79 2 136.02395 184.161534 26.7405494 1.41421 78
80 2 135.768878 185.370431 28.0106989 1.41421 79
81 2 133.835227 187.197089 28.2808056 1.27614 80
82 0 133.209897 188.994168 28.489189 1.17259 81
83 2 132.416356 190.827036 28.5718082 1.06904 82
84 2 132.064447 191.920548 28.6882523 1 83
85 2 130.793995 191.937494 26.7864347 1 84
86 2 128.336722 193.643712 25.3558474 1 85
87 2 126.332592 194.235092 24.8898484 1 86
88 2 124.343726 194.080656 24.6770749 1 87
89 2 122.059916 194.647368 24.6371093 1 88
90 2 131.123431 193.278057 29.5009266 1 84
91 2 130.907923 193.996027 29.5254863 1 90
92 2 130.532835 195.273035 29.2824201 1 91
93 0 130.159728 197.009973 29.4921723 1.25 92
94 0 130.84395 199.460275 31.4482705 1.3082 93
95 0 132.565074 201.228757 32.8772107 1.33854 94
96 0 134.641646 203.059847 33.3359393 1.47907 95
97 0 136.665268 204.864356 33.5685028 1.63367 96
98 0 138.342695 206.69632 33.0712805 1.43117 97
99 0 139.952278 208.266093 32.4090465 1.67021 98
100 0 141.48282 209.776178 31.6993223 1.59899 99
101 2 142.62384 209.08676 30.2633743 1.59899 100
102 2 145.177172 208.926147 30.4052894 1.59899 101
103 2 147.102735 208.041809 30.5431118 1.59899 102
104 2 150.047585 206.833027 30.8018489 1.41421 103
105 0 153.263627 205.698376 32.7371319 1.2563 104
106 2 155.373323 205.836618 32.4068672 1.20711 105
107 2 156.55945 206.456778 32.01623 1.13807 106
108 2 157.770766 206.91028 32.1732294 1.06904 107
109 2 158.659377 207.68555 32.3390607 1.10355 108
110 2 160.661392 207.030555 32.4843324 1.10355 109
111 2 155.212805 207.528334 32.6320022 1.20711 106
112 2 153.520177 207.602274 32.3518137 1.10355 111
113 2 152.792022 207.898675 31.0354835 1 112
114 2 152.61154 208.771673 30.789456 1 113
115 2 153.034171 209.535064 30.6550468 1.13807 114
116 2 153.9378 210.907927 30.7049934 1.41421 115
117 2 147.390499 205.744979 32.216317 1.59899 103
118 2 147.438553 204.141309 33.3960687 1.59899 117
119 0 145.345747 204.686791 33.4138611 1.2995 118
120 2 143.290421 205.180175 33.379795 1 119
121 2 141.907561 205.796799 33.1638132 1 120
122 2 140.036878 206.375147 32.9247369 1 121
123 0 149.851833 202.805062 33.8585845 1.5066 118
124 2 151.958884 201.737433 34.1321433 1.41421 123
125 2 152.563786 200.92018 34.0274342 1.41421 124
126 2 142.165917 210.596951 30.7707161 1.47581 100
127 2 144.425356 211.343351 30.4620531 1.47581 126
128 0 147.227034 210.491585 29.669206 1.2379 127
129 2 150.051394 209.57408 28.9444929 1.5 128
130 2 146.947254 211.605035 30.2657895 1.5066 127
131 2 137.750634 206.187781 35.6281762 1.65815 97
132 0 138.006542 208.152215 35.5522448 1.51802 131
133 2 138.339048 209.882738 35.5166938 1.37789 132
134 0 137.426745 211.158012 36.0819739 1.43894 133
135 2 136.522295 212.438324 36.6593513 1.5 134
136 0 133.342901 193.563128 29.9937954 1.30211 84
137 2 134.894099 194.511098 30.5765419 1.27088 136
138 2 136.565347 195.144739 31.4192443 1.41421 137
139 2 139.068489 195.620404 31.9063132 1.41421 138
140 2 141.971852 195.660019 31.8906486 1.41421 139
141 2 141.017885 198.486162 34.9001525 1.41421 140
142 2 143.544753 198.221763 36.087107 1.20711 141
143 2 143.280856 195.663551 31.8874904 1.41421 140
144 2 137.840379 185.561056 29.0297556 1.41421 80
145 2 139.675768 184.334371 30.040283 0.914214 144
146 2 140.429817 183.590462 30.7126819 1.20711 145
147 2 134.144302 186.07899 26.2383761 1.41421 79
148 2 132.823657 187.046137 26.3111283 1.41421 147
149 2 131.461252 188.042868 26.2515862 1.41421 148
150 2 131.634958 190.998514 24.2463633 1.41421 149
151 2 131.216094 192.202225 21.4900962 1.41421 150
152 0 128.365958 194.640179 20.1734872 1.46303 151
153 2 125.807637 196.695502 19.5072081 1.51184 152
154 2 123.119101 198.878546 18.7057378 2 153
155 0 142.067987 182.253173 35.5644222 1.22397 22
156 2 141.230987 183.661979 34.8799853 1.41421 155
157 0 139.966677 185.544645 35.4463914 1.49961 156
158 2 140.857951 186.744128 37.2028184 1.13807 157
159 2 141.790689 187.980514 38.0202605 1.13807 158
160 2 143.661371 188.377319 38.8716258 1.27614 159
161 2 144.511687 189.92711 40.4009576 1.30461 160
162 2 145.398519 191.028574 41.573712 1.47115 161
163 2 146.402599 192.865786 42.5783873 1.49961 162
164 0 138.880722 187.510587 35.7508905 1.41612 157
165 0 138.55128 189.532274 35.7122332 1.46138 164
166 0 137.812789 191.58614 35.639961 0.873403 165
167 0 136.880738 193.748172 36.4766991 0.873403 166
168 0 136.388015 194.889462 36.8175479 1.01411 167
169 2 133.985658 194.383331 35.0643796 1.0047 168
170 2 134.104194 193.499248 34.2815986 1.0047 169
171 2 133.104542 192.760437 33.0993929 1 170
172 2 131.769875 191.80495 31.3569962 1 171
173 2 130.74606 191.077218 30.410712 1 172
174 2 129.55056 190.271747 29.5917048 1.20711 173
175 2 128.373098 189.397319 28.5100883 1.41421 174
176 0 126.950817 188.216762 27.7598251 1.28891 175
177 2 125.413417 186.846744 27.0056277 1.16361 176
178 2 124.483809 185.010988 26.1315689 1.5 177
179 2 125.392989 182.82641 26.0476563 1.41421 178
180 2 125.435942 181.151062 25.9227105 1.41421 179
181 2 126.631977 180.123943 25.5011115 1.41421 180
182 2 128.609657 179.173006 24.5537799 1.27614 181
183 2 127.058247 176.742448 25.3923242 1 182
184 2 127.75289 174.366718 24.9987938 1.34408 183
185 0 128.220526 172.569797 24.2761466 1.26612 184
186 2 129.447931 172.372417 25.8419652 1.16228 185
187 2 131.326997 171.41121 28.5069443 0.914214 186
188 2 132.82512 171.61032 30.5266593 1 187
189 2 128.570445 170.805989 23.4720755 1.18817 185
190 2 127.648359 169.192389 22.1020014 1.18817 189
191 2 126.757828 167.96073 20.3798488 1.32347 190
192 2 125.921138 166.39205 19.4500671 1.5 191
193 2 124.336516 167.456793 16.3553904 1.32843 192
194 2 121.165814 169.535354 16.2263436 2.03225 193
195 2 128.868549 169.188157 22.3637576 1.18817 189
196 2 129.064609 168.016209 21.9092879 1.18817 195
197 2 129.231888 166.351827 18.9474945 1.34746 196
198 2 128.924431 165.469478 18.033097 1.13778 197
199 2 130.029168 163.970402 18.3936873 1.5 198
200 2 132.254994 163.569927 16.6115679 1.5 199
201 0 128.121618 175.500144 25.9961939 1.20711 183
202 2 129.287924 174.286033 26.5235443 1.41421 201
203 2 130.416077 172.944858 28.0311784 0.914214 202
204 2 130.081981 171.454152 28.1584503 0.914214 203
205 2 131.78551 180.4691 23.7773759 1.06904 182
206 2 133.688445 179.931533 23.3813711 1 205
207 2 135.568673 180.089222 22.3282969 1 206
208 2 136.740411 178.59014 20.7456577 1.33333 207
209 2 137.645723 177.785773 18.8859441 1.66667 208
210 0 136.706191 176.435321 17.1461742 1.58333 209
211 2 135.712025 175.219762 15.7710793 1.5 210
212 2 134.674025 177.918966 20.79359 1 206
213 2 134.081957 176.777699 19.4046176 1 212
214 2 133.32201 176.090641 17.9137096 1 213
215 2 131.88009 175.438082 16.647005 1 214
216 2 130.737131 175.692496 15.771613 1 215
217 2 128.795311 176.002716 15.1433568 0.833333 216
218 2 127.388183 175.697684 14.6592961 1 217
219 2 123.138781 181.0491 25.2193452 1.41421 179
220 2 121.55525 179.052378 24.9738677 0.914214 219
221 2 121.548438 177.779123 24.9900907 1 220
222 2 122.318212 176.807928 24.7906454 1 221
223 2 119.909489 178.669993 22.8510942 1 220
224 2 118.867628 178.595488 21.8134934 1 223
225 2 119.550263 180.347659 19.4062125 1.20711 224
226 2 122.17197 187.262816 22.3284472 1.83333 178
227 2 117.416725 189.14715 20.5653233 2 226
228 2 114.44706 188.879973 19.9935565 1.80474 227
229 2 112.771777 187.12473 19.0702018 1.29929 228
230 2 112.004769 185.829953 18.8541604 1.20711 229
231 2 112.876325 183.474058 19.2993767 1.41421 230
232 2 114.486215 182.502679 19.4236406 1.41421 231
233 2 125.609018 189.474771 27.7152138 1.14445 176
234 2 126.541384 190.359698 27.2921176 1.07223 233
235 2 127.988891 191.892635 27.5048671 1 234
236 0 135.881743 196.060475 37.0983449 1.15481 168
237 0 135.910236 197.84819 37.9858655 1.49023 236
238 2 133.040737 199.627566 38.4564482 1.41421 237
239 2 131.801977 202.251621 38.4779299 1.34518 238
240 2 132.837024 204.225773 38.7087423 1.27614 239
241 2 134.380516 206.903189 38.0169633 1 240
242 2 133.979924 206.345853 40.0178055 0.893081 241
243 2 132.392941 206.395049 40.1802064 1.23607 242
244 2 135.423688 208.281073 37.9607287 1.20711 241
245 2 135.410923 210.188755 37.2827189 1.27614 244
246 2 134.406165 212.042024 36.7615116 1.34518 245
247 2 133.425882 214.128433 36.2598514 1.3797 246
248 2 134.295517 214.933406 34.8587895 1.40271 247
249 2 136.925018 215.07817 34.86981 1.60948 248
250 2 138.905194 214.824622 34.9509094 1.30474 249
251 2 141.049567 215.531703 35.6711605 1.5 250
252 2 143.434758 215.098675 37.5079107 1.5 251
253 2 145.185136 215.817525 40.0987448 1.5 252
254 2 144.051256 216.797809 43.8235065 1.4714 253
255 2 142.649489 218.936355 44.2949161 1.30474 254
256 0 141.748548 221.06134 44.9658231 1.18689 255
257 2 140.920892 223.430707 45.8692824 1.06904 256
258 2 139.755392 226.600907 46.7385968 1 257
259 2 138.454948 228.565305 46.6861433 1 258
260 2 137.186492 229.648447 46.5037662 0.914214 259
261 2 135.595904 229.097189 46.104668 0.914214 260
262 2 134.701588 228.491251 45.8284494 0.914214 261
263 2 129.804242 199.877592 37.7781685 1.13807 238
264 2 128.736348 200.379503 37.4835169 1.06904 263
265 2 127.067688 200.530039 38.6948143 1.27614 264
266 2 125.962015 201.004133 39.6842517 1.27614 265
267 0 125.13176 202.333043 40.8315657 1.38807 266
268 2 124.141492 203.807362 41.9863591 1.5 267
269 2 124.574185 206.711666 43.4867323 1.5 268
270 2 127.549859 201.488079 36.7908767 1.06904 264
271 0 137.117369 200.0015 38.220607 1.42611 237
272 0 138.514569 202.173217 37.962615 1.57064 271
273 0 140.537754 203.662369 38.3894926 1.17351 272
274 0 142.498046 205.17294 37.5759316 1.5041 273
275 0 145.19441 205.489864 36.5530325 1.66358 274
276 0 148.213087 205.40329 36.3352411 1.13032 275
277 2 149.907242 206.695844 35.1218652 1.04344 276
278 2 151.593447 208.503537 34.5183943 1.25055 277
279 0 153.754429 209.687337 34.7583044 1.33238 278
280 2 155.76002 210.740537 35.1147289 1.41421 279
281 2 153.610575 213.173892 36.1877442 1.41421 280
282 2 151.198155 213.209475 38.8896212 1.41421 281
283 0 148.328853 213.306351 37.5575537 1.41421 282
284 2 145.728164 213.271996 36.1016718 1.41421 283
285 2 145.630031 212.175682 35.5940478 1.20711 284
286 2 148.801808 214.165028 39.1947465 1.41421 282
287 0 149.311664 215.304766 40.4626245 1.41421 286
288 2 149.727125 216.507756 41.7258049 1.41421 287
289 2 150.028377 217.672682 43.9598435 1.41421 288
290 2 147.829344 216.654198 39.2452946 1.10948 288
291 2 147.014959 217.277105 38.4204763 1.30474 290
292 2 144.765866 217.117614 35.997324 1.40237 291
293 2 143.765324 216.756387 36.0800755 1.85355 292
294 2 156.788415 211.432102 35.3930881 1.41421 280
295 0 158.488836 211.069831 35.5793771 1.41421 294
296 2 159.981984 210.657903 35.7427463 1.41421 295
297 2 160.869343 210.14376 35.3947694 1.10948 296
298 2 161.287683 209.378337 35.081688 1.20711 297
299 2 149.698815 208.046776 34.041202 1.17256 277
300 2 149.2234 209.684519 32.9673633 1.41421 299
301 2 149.921979 211.107846 32.6886942 1.41421 300
302 2 151.130108 211.746697 31.9876807 1.41421 301
303 2 152.658225 212.095797 31.8500983 1.41421 302
304 2 150.579885 205.363804 34.1969043 1.13032 276
305 2 152.297943 203.822969 34.2755445 1.06516 304
306 2 154.040579 203.035134 34.064925 1 305
307 2 155.599752 203.671504 33.814493 1 306
308 2 157.388376 203.830946 33.4279625 1 307
309 2 158.239512 202.994552 33.3022249 1 308
310 2 158.611379 204.025177 34.2000453 1 308
311 2 141.934323 206.748095 39.1415527 1.0041 274
312 2 141.648232 208.395749 38.1970481 0.752051 311
313 2 141.000421 209.391648 37.6991162 0.638071 312
314 2 141.584057 209.526745 38.8460434 0.5 313
315 0 142.048568 210.147872 38.3942231 0.638071 314
316 2 142.532739 210.753534 37.9477515 0.776142 315
317 2 142.547879 211.364332 37.882697 0.638071 316
318 2 143.663181 212.158909 38.1132105 0.5 317
319 2 138.41879 209.564361 37.1842339 0.752051 313
320 2 137.497684 210.501189 38.6313634 1.25205 319
321 2 135.224232 210.579484 39.1927897 1.25205 320
322 2 134.020812 208.852339 42.2524821 1.25205 321
323 2 133.55247 206.495066 42.1734604 1 322
324 2 138.0914 212.376437 38.8636741 1.12603 320
325 2 137.618582 213.168466 39.2227521 1.25205 324
326 2 137.643456 213.413228 41.68001 1.12603 325
327 2 139.770011 214.590516 44.3008801 1.08402 326
328 2 139.776893 217.115707 45.9067175 1 327
329 2 138.816283 219.878992 47.2784333 1 328
330 2 139.467402 221.546275 48.8139157 1.30917 329
331 2 140.194391 223.145273 49.4491948 1.41421 330
332 2 139.915949 223.860048 52.1344942 1.41421 331
333 2 138.914507 226.147974 52.6902389 1.41421 332
334 2 137.894569 228.593144 53.068741 1.41421 333
335 2 137.212777 228.79902 54.6030108 0.825141 334
336 2 136.106292 229.227642 55.4996721 1.0306 335
337 2 134.843026 229.632561 56.6696272 1.31808 336
338 2 136.629307 229.725717 53.3137113 1.27614 334
339 2 134.869701 228.975529 52.5549365 1.13807 338
340 0 136.541899 229.535737 51.9477937 1.17259 339
341 2 138.149188 229.945314 51.4078204 1.20711 340
342 0 139.801184 228.647174 52.1492767 1.20711 341
343 2 141.307027 227.146391 52.7835858 1.20711 342
344 2 141.536071 224.800998 52.7388927 1.20711 343
345 2 141.237002 223.51678 52.6962488 1.20711 344
346 2 141.575625 221.995675 52.7003699 1.20711 345
347 2 142.128553 221.460181 52.850716 1.20711 346
348 2 133.728836 228.762643 48.8812051 1.31658 339
349 2 133.263878 227.318952 47.476785 1.32843 348
350 2 137.504033 231.446078 54.1477705 1.13807 338
351 2 138.129485 232.554598 54.9066247 1.27614 350
352 2 138.787186 232.815667 55.4687793 1.20711 351
353 2 142.096042 223.173354 49.6553544 1.41421 331
354 2 143.165541 221.135227 49.4203947 1.27614 353
355 2 143.504436 218.92868 49.2753008 1.13807 354
356 2 140.752444 222.438436 46.0738618 1 331
357 2 140.926036 224.226553 42.1870873 1.41421 356
358 2 134.807208 214.247724 41.0650882 1 326
359 2 131.638769 214.614863 40.2762879 1 358
360 2 136.705306 202.495934 37.7242015 1.42611 271
361 2 135.489149 203.529615 37.5108477 1.42611 360
362 2 134.763803 205.529485 35.4624488 1 361
363 2 133.14589 207.826292 35.1684331 1 362
364 2 132.599786 208.468574 34.9574391 1 363
365 2 134.536066 197.11627 36.7635027 1.15481 236
366 2 132.555978 197.207236 36.446011 1.15481 365
367 0 145.411127 180.472799 37.9341637 1.77245 22
368 2 146.954046 178.879559 37.3550324 1.41421 367
369 2 148.250371 176.222811 37.3391771 1.41421 368
370 2 150.245108 176.768391 35.0412183 1.41421 369
371 0 151.672204 177.517367 35.0275362 1.41421 370
372 2 153.059776 178.24873 34.9595719 1.41421 371
373 2 154.062142 177.94713 34.1214337 1.41421 372
374 2 155.606821 176.696334 33.8357924 1.41421 373
375 2 157.558621 176.489601 33.5069083 1.41421 374
376 2 159.936557 178.723181 30.5128857 1.29845 375
377 2 161.480718 181.315357 30.9955117 1.41421 376
378 2 163.620722 183.444782 30.9247396 1.41421 377
379 0 164.573464 185.583967 31.0867744 1.20711 378
380 2 165.381192 187.601628 31.3102212 1 379
381 2 164.810965 188.312552 31.5842416 1 380
382 2 164.209971 189.023905 31.8706796 1 381
383 0 162.577877 189.540367 32.3413693 1.43136 382
384 0 160.917616 190.109703 32.7099384 1.36272 383
385 0 159.158042 191.38609 32.4471663 1.41774 384
386 0 157.465968 192.687063 32.0018787 1.41774 385
387 0 155.441117 193.623255 32.1510054 1.67175 386
388 0 153.251221 194.283382 33.3555959 1.68296 387
389 0 150.959948 194.922365 34.477013 1.42193 388
390 0 148.726477 195.676723 32.1183217 1.21096 389
391 0 147.209917 196.085144 30.8908017 1.35548 390
392 2 145.810071 198.468384 27.862546 1 391
393 2 144.031002 198.535259 28.2409683 1.27614 392
394 0 141.693689 199.158799 28.4573663 1.35307 393
395 2 139.516111 199.693612 28.680402 1.42999 394
396 2 137.080565 199.057308 28.8591069 1.41421 395
397 2 145.4258 196.538143 29.6068296 1.5 391
398 2 152.912647 197.325573 34.302922 1.28129 389
399 2 154.595648 199.651029 34.3714559 1.14064 398
400 2 156.198006 201.108165 34.2958388 1.21096 399
401 2 157.706719 201.894053 31.2989707 1.27871 400
402 2 159.961763 201.583947 30.395647 1.31259 401
403 2 162.604963 194.808045 30.8744138 1 385
404 2 161.888999 177.789344 29.3052612 1 376
405 2 163.161849 176.14333 30.4143547 0.914214 404
406 2 162.515953 173.363866 32.3626619 1.23607 405
407 2 160.871091 173.338769 34.9205154 1.05902 406
408 2 159.316404 173.849039 36.2837074 1 407
409 2 157.734456 173.015808 36.2103686 1 408
410 2 160.147878 171.139432 35.3927928 1.05902 407
411 2 159.317056 169.955912 35.2518229 1.05902 410
412 0 161.54019 176.346267 27.8421832 1 404
413 2 161.12523 174.879156 26.3339997 1 412
414 2 159.596342 174.552032 27.3695012 1 413
415 2 158.59706 173.335432 28.449137 1 414
416 2 157.692253 171.233279 29.8743582 0.828427 415
417 2 156.155398 171.030864 31.0689639 0.664214 416
418 2 158.270405 178.377159 29.0562649 1 376
419 2 155.881645 179.480293 29.3957918 1 418
420 0 154.225387 180.830124 29.0810446 1 419
421 2 152.692257 182.28799 28.4743713 1 420
422 2 152.211876 182.808446 28.1268397 1 421
423 2 152.581326 180.154588 33.8463514 1.27614 372
424 2 151.93877 182.516179 33.4338808 1.13807 423
425 2 151.214315 184.29328 32.7789908 1.30474 424
426 2 150.951799 185.951543 32.6912504 1.41421 425
427 2 151.39462 187.103812 32.8941828 1.41421 426
428 2 152.676077 189.30573 30.3081053 1.5 427
429 2 150.52075 174.45029 34.6336338 1.41421 370
430 2 151.9693 171.546522 34.7468123 1.41421 429
431 2 148.557759 174.445349 35.2206195 1.41421 369
432 2 148.668216 172.297673 34.7464427 1.41421 431
433 2 150.22091 174.766203 37.7621187 1.41421 369
434 2 146.174072 183.111809 36.2388393 1.42415 367
435 2 144.565055 186.150006 36.8385545 1.5 434
436 2 143.499386 188.968117 37.5014457 1.5 435
437 2 142.873882 189.969339 37.8696696 1.5 436
438 2 142.506704 191.618762 36.6728014 1 437
439 0 141.701827 192.749593 36.4174763 1.06904 438
440 2 140.818813 193.974811 36.10624 1.13807 439
441 2 138.891573 196.124607 35.5813392 1.30474 440
442 2 137.390812 198.879133 35.1970823 1.5 441
443 2 137.186291 201.536183 35.026687 1.33333 442
444 2 138.172283 204.126928 34.8508939 1.5 443
445 0 144.849744 183.31647 44.0737268 1.77245 367
446 0 145.447024 184.022477 47.1515266 1.32767 445
447 0 146.044634 183.398408 50.0997566 1.60503 446
448 0 147.275717 182.739158 52.7010622 1.59302 447
449 2 148.398483 185.152571 51.7653616 1.53342 448
450 2 147.873201 187.305173 51.0601643 1.50362 449
451 0 146.203726 188.331128 48.3658359 1.68673 450
452 2 144.355436 189.112668 45.5160772 1.36984 451
453 2 143.630583 190.405293 44.4648721 1.24656 452
454 2 143.512965 191.740398 44.5125432 1.45661 453
455 2 143.437297 193.511307 44.4775581 1.23472 454
456 0 144.222548 195.130769 45.2453996 1.47091 455
457 2 144.991557 196.72459 45.9652245 1.20711 456
458 2 145.440348 198.187018 47.23884 1 457
459 2 145.415599 198.912498 47.9012761 1 458
460 2 145.390339 199.647133 48.5780598 1 459
461 2 146.772464 200.134637 49.3784284 1.12328 460
462 0 146.899931 201.68506 50.4280415 1.24656 461
463 2 146.991757 203.273851 51.5282304 1.36984 462
464 2 148.208262 204.105555 52.3964884 1.38463 463
465 2 147.310713 205.883422 53.8099314 1.19971 464
466 2 146.472531 207.648688 56.312862 1.47773 465
467 2 144.083135 208.397321 55.1759196 1.23886 466
468 2 142.193594 208.263623 55.0558295 1.41421 467
469 2 147.852988 210.986186 58.0762227 1.5 466
470 2 148.177393 212.406522 58.7994614 1.5 469
471 2 144.426345 199.773033 48.6961792 1 460
472 2 142.471893 200.018865 48.5306279 1 471
473 2 141.226979 200.180566 48.1156828 1 472
474 2 139.951765 200.352473 47.5245607 1 473
475 2 138.35135 200.961166 47.0248137 1 474
476 2 136.224338 201.132962 46.4224027 1 475
477 2 134.569172 200.682298 46.318671 1 476
478 0 148.104041 181.250835 55.460437 1.89225 448
479 0 148.813081 179.021395 59.159008 1.71847 478
480 0 149.407582 177.569331 63.2178468 1.96264 479
481 0 149.993796 175.511341 66.1385621 1.55655 480
482 0 150.211805 173.307948 68.9704935 1.55655 481
483 0 150.753642 171.220803 71.9433078 1.62775 482
484 0 150.711654 168.758264 73.8846402 1.28482 483
485 0 150.330019 166.189288 75.8042318 1.70666 484
486 0 149.61824 163.829185 78.7443015 1.19192 485
487 0 148.734721 161.488108 81.4121919 1.33347 486
488 0 147.795466 158.937663 83.1026991 1.48759 487
489 0 146.686182 156.580172 84.5001929 1.2868 488
490 0 145.826986 154.631724 86.3085262 1.46945 489
491 0 145.222594 152.836896 87.988818 1.62776 490
492 0 144.745663 151.178935 90.0857604 1.77797 491
493 0 144.375326 149.476177 92.2767761 1.77797 492
494 0 144.090753 147.655502 94.5874374 1.36576 493
495 0 143.900989 145.777364 97.3261529 1.26639 494
496 0 143.957215 143.721807 100.401003 1.26639 495
497 0 144.245412 141.216908 103.899011 1.36976 496
498 0 144.538468 138.255053 107.026184 1.59034 497
499 0 144.545603 135.417081 110.058124 1.93713 498
500 0 144.36098 132.675892 112.941479 1.86069 499
501 0 143.755629 130.01498 115.615416 1.25358 500
502 0 143.044697 127.521694 119.004202 1.71545 501
503 0 141.896224 124.739228 122.236113 1.71166 502
504 0 140.165055 121.676017 124.480033 1.89083 503
505 0 138.089006 118.779581 126.381177 1.19221 504
506 0 136.544709 116.369252 127.664852 1.45098 505
507 0 135.108908 114.462029 128.99543 1.45098 506
508 0 133.783267 112.694001 130.239729 1.22159 507
509 0 132.229873 111.475216 130.337375 1.98309 508
510 0 130.625223 110.1741 130.772724 1.90905 509
511 0 128.804151 109.288654 131.052739 1.90905 510
512 0 126.863039 108.407576 131.438589 2.06928 511
513 2 123.055248 108.314168 132.07536 2 512
514 2 119.816106 109.376145 132.457154 2 513
515 2 113.963269 109.475205 132.824671 2.41421 514
516 2 110.110978 109.010899 132.785235 1.32843 515
517 0 105.276881 110.247957 133.888514 1.57051 516
518 0 102.102512 110.389675 133.939275 1.60606 517
519 0 98.9124897 110.589752 134.219128 1.08358 518
520 0 95.6208142 110.469755 135.051451 1.05739 519
521 0 92.5838243 110.464821 135.007158 1.41107 520
522 0 89.9058386 110.382671 134.661696 0.938025 521
523 0 87.5524502 110.050154 134.54133 1.43342 522
524 0 85.3527791 110.236838 134.318466 0.912839 523
525 0 83.2539549 110.788753 133.996719 1.33056 524
526 0 80.0531361 112.084325 132.991643 2.02505 525
527 0 76.8022578 113.668393 131.617276 2.06591 526
528 0 74.6061152 114.618947 130.025841 2.03709 527
529 0 72.5632674 115.093256 127.73825 1.67268 528
530 0 70.5711108 115.324726 125.789418 1.84364 529
531 0 69.4408108 114.487556 121.854804 1.78514 530
532 0 67.8695311 113.67606 117.968986 1.78514 531
533 0 66.8587555 111.377574 115.402567 1.65483 532
534 0 67.2592627 108.721967 113.926183 2.09246 533
535 0 67.9652261 106.190085 112.909243 1.60333 534
536 0 68.7689545 103.829234 111.950238 1.60333 535
537 0 69.5256486 101.474469 110.864614 1.80628 536
538 0 69.0497236 98.6432983 109.386911 1.5385 537
539 0 71.908973 98.1700005 107.632705 1.16899 538
540 0 74.2608899 97.415432 105.62568 1.36564 539
541 0 76.2926612 96.2019494 103.855872 1.63392 540
542 0 78.6190329 95.3179476 102.365569 1.81162 541
543 0 81.1293821 94.696822 101.562978 1.81162 542
544 0 83.6695474 94.0733994 100.799638 1.2441 543
545 0 85.6090471 92.2922898 99.5999607 1.12205 544
546 2 87.6058644 90.5674198 98.4213704 1 545
547 2 89.941295 89.951353 97.5918129 1 546
548 2 92.003004 89.9530268 97.5360802 1 547
549 2 94.3770835 90.0616571 97.706899 0.81066 548
550 2 95.7620963 89.2763436 96.8395953 1 549
551 2 96.8054331 89.4113999 97.4375566 0.914214 550
552 2 97.9292962 89.5884444 96.5701444 1 551
553 2 99.0445556 90.3501819 96.7209619 1 552
554 0 101.114222 91.1104741 95.9773253 1.25 553
555 2 103.128062 91.8191533 95.175909 1.5 554
556 2 104.765577 91.0959608 95.9552427 1.41421 555
557 2 106.872073 90.4205992 96.8024954 1.51184 556
558 2 109.657644 89.1516883 97.1241437 1.80474 557
559 2 112.214817 88.1168595 97.240681 1.5 558
560 2 114.568211 88.1436917 91.5754679 1.5 559
561 2 116.100173 87.6305746 89.6556904 1.5 560
562 2 117.085522 87.1206949 88.4273486 1.5 561
563 2 107.331368 90.9491749 93.8782045 1.41421 556
564 2 108.799039 89.9050579 92.837382 1.41421 563
565 2 110.284186 88.953541 91.5237296 1.41421 564
566 2 105.029106 94.1390081 94.2826264 1.41421 555
567 2 107.247745 94.7295996 94.9349901 1.41421 566
568 0 109.141289 93.7342544 95.5486073 1.41421 567
569 2 111.00699 92.7671001 96.227974 1.41421 568
570 2 112.982001 92.6241993 97.7475551 1.41421 569
571 2 115.064068 93.0686468 99.2283444 1.27614 570
572 2 117.10876 93.2501989 100.119902 1.13807 571
573 2 118.457329 92.4465671 101.650784 1.13807 572
574 2 120.521421 90.340169 99.2048684 1.30474 573
575 2 120.946433 90.197014 92.9416378 1.80474 574
576 2 124.267927 92.4945628 82.8611449 1.20711 575
577 2 126.898877 96.4647635 79.2673961 1.25592 576
578 2 127.430699 98.3940675 77.5662069 1.10948 577
579 2 127.730146 101.203909 77.3148277 0.914214 578
580 2 119.396472 93.1496935 107.429898 1.33333 573
581 2 121.270725 96.1197624 110.470963 1.41447 580
582 2 121.21045 99.2463735 113.369069 1.63523 581
583 2 122.559185 101.8105 115.798192 1.35462 582
584 2 123.487739 103.300578 116.865993 1 583
585 0 86.2687806 93.7018663 99.605409 1.2858 544
586 2 90.1785162 93.4623485 97.8361471 1.41421 585
587 2 93.4711329 93.2255414 94.3555457 1.13807 586
588 2 92.2989692 93.0683626 95.4331162 1.13807 587
589 2 90.5973151 93.4092493 95.6440968 1.32217 588
590 2 88.3336017 94.5480639 95.6395879 1.41421 589
591 2 87.0913599 95.7202788 96.1322925 1.70711 590
592 0 85.7401435 97.2653039 96.0323053 1.60355 591
593 2 84.3878369 98.7447921 95.9041708 1.5 592
594 2 94.8375536 92.5197416 94.1564211 1 587
595 2 97.2721057 91.9885739 94.015182 1 594
596 0 74.3708963 98.5968729 106.515387 1.08449 539
597 2 76.5656165 98.8457445 105.392032 1 596
598 2 78.6009173 97.2221044 101.299906 1 597
599 0 81.0561602 95.6856361 100.070291 1.10355 598
600 2 82.884925 94.9548305 99.5320561 1.20711 599
601 2 84.4807128 93.9555073 99.4644919 1.51184 600
602 2 87.7191109 92.4570809 97.9948847 1.20711 601
603 2 89.9045389 91.5140468 97.5323298 1.20711 602
604 0 91.5698079 91.1079817 96.5763715 1.10355 603
605 2 93.2358161 90.7249757 95.6371388 1 604
606 2 94.9282783 90.9939627 95.2216525 1 605
607 0 96.9168249 91.3117898 94.2545985 1.06904 606
608 2 98.8765516 91.6177165 93.254074 1.13807 607
609 2 101.015565 91.9008036 92.6143111 1 608
610 2 102.88262 92.4052833 91.3336487 1.23607 609
611 2 104.264332 90.3176656 90.0409907 1.10555 610
612 2 106.63104 90.3272602 90.068116 1.09676 611
613 2 108.465116 89.9904573 90.0570204 1 612
614 0 110.696845 89.8366592 89.553451 1.20711 613
615 2 112.917655 89.6981122 89.0471142 1.41421 614
616 2 72.8447976 117.360028 130.032683 2.03709 528
617 2 69.4903089 117.540228 123.502466 2.00824 616
618 2 67.7944088 115.287753 120.134868 2 617
619 2 71.577967 119.774343 130.956349 2.02473 616
620 2 70.3163919 122.562848 131.779214 2.01236 619
621 2 69.9504861 124.463001 132.121368 2 620
622 2 113.023896 107.293703 127.521815 2.23607 516
623 2 115.441912 104.800205 127.106284 2.23607 622
624 0 118.806542 103.904912 126.644106 1.76331 623
625 0 122.203298 102.812674 126.100397 1.29056 624
626 0 124.774495 103.463284 125.237285 1.11756 625
627 0 127.298664 103.947881 125.30682 1.45647 626
628 0 129.663345 104.559689 124.78564 1.44031 627
629 0 131.911392 105.31665 124.412256 1.15277 628
630 0 134.131158 106.14722 123.802235 1.23661 629
631 0 136.255745 107.031066 124.20218 1.23661 630
632 0 138.352172 107.896279 124.537371 1.45739 631
633 0 140.637804 107.659838 124.227535 1.53088 632
634 2 139.463842 104.677278 122.563269 1.5 633
635 2 138.582906 103.6034 120.462452 1.5 634
636 2 136.681889 101.680837 118.622636 1.57869 635
637 2 134.897006 100.112475 116.971593 1.65738 636
638 2 133.817244 97.9970505 115.029263 1.73607 637
639 2 131.55151 96.0448912 112.934362 1.65738 638
640 2 129.275788 94.7444825 111.425677 1.5358 639
641 2 126.149395 93.4946739 108.141188 1.53088 640
642 0 142.914309 107.687155 124.482045 1.78088 633
643 0 145.283384 107.684021 124.67248 1.53088 642
644 2 145.94253 105.847696 123.830457 1.49199 643
645 2 145.18001 104.063138 123.315381 1.4531 644
646 2 147.789046 104.115381 123.415051 1.4531 645
647 2 149.817094 105.177128 123.136599 1.4531 646
648 2 143.31574 102.679157 122.703505 1.41421 645
649 2 142.143186 101.560526 121.930533 1.34518 648
650 0 141.15588 99.8039928 121.401691 1.24162 649
651 2 140.206252 97.9396049 120.923172 1.13807 650
652 2 138.232278 96.5652384 120.272191 1 651
653 2 137.305281 96.0325542 120.031691 1 652
654 2 136.37474 95.5047586 119.993157 1 653
655 2 133.938255 95.4801251 119.792153 1.23607 654
656 2 111.377272 102.060259 123.44001 2.23607 623
657 2 111.112949 99.5540389 119.000485 2.15738 656
658 2 113.448438 96.1261812 114.088024 2.07869 657
659 2 116.467571 94.061839 109.006234 2 658
660 2 118.797163 92.2813347 112.210347 1.41421 659
661 2 119.492454 91.938977 117.182365 1.82843 660
662 2 123.024336 92.4119933 114.328066 1.41421 661
663 2 123.290394 92.4874534 116.773136 2 662
664 2 125.017347 95.7949661 119.883087 2 663
665 2 121.698503 98.3852623 119.859152 2 664
666 0 120.643782 90.7240331 111.383727 1.41421 660
667 2 122.501058 89.1982295 110.555933 1.41421 666
668 2 124.968719 88.0646264 108.955232 1.41421 667
669 2 126.92819 87.3940141 108.118464 1.41421 668
670 2 126.740453 86.8019097 102.012134 1.41421 669
671 2 126.775585 87.5593619 97.6484088 1.20711 670
672 2 127.479815 88.8898623 93.454257 1.13807 671
673 2 129.175634 90.065188 90.1524012 1 672
674 2 130.262972 91.1820503 87.8912208 1.13807 673
675 2 132.200782 93.0625858 86.5880092 1.27614 674
676 0 132.838489 95.3114668 85.5655997 1.24162 675
677 2 133.390317 97.7123465 84.4963704 1.20711 676
678 2 117.708192 93.2156169 103.142833 1.80474 659
679 2 113.805026 91.9845873 102.63235 1.80474 678
680 2 111.625977 89.8089534 102.576936 1.80474 679
681 2 118.738116 93.4475266 99.4109897 1.51184 678
682 2 120.936867 94.3066551 97.0617857 1.41421 681
683 2 122.452593 94.3950009 93.8750129 1.51184 682
684 2 121.390921 95.3139089 91.526582 1.51184 683
685 2 119.583924 95.005714 89.6873485 1.51184 684
686 2 117.803108 96.0145968 89.7130976 1.51184 685
687 2 118.352188 94.0497266 87.7089557 1.51184 686
688 2 119.5092 92.9734163 86.8330824 2 687
689 2 123.12131 91.1569874 86.3601218 1.5 688
690 2 127.928675 94.0143033 82.0873611 1.5 689
691 2 130.61479 96.2335151 77.5084718 1.5 690
692 2 131.703229 97.7482767 73.8370384 1.5 691
693 2 132.572819 100.590611 73.907446 1.5 692
694 2 130.689599 101.536197 73.3001486 1.5 693
695 2 128.795001 102.431315 72.9604722 1.5 694
696 2 127.249061 102.246289 73.0711151 1.5 695
697 2 125.101547 95.6136459 92.35028 1.51184 683
698 2 127.180058 96.0055683 88.1823259 1.33728 697
699 2 129.962305 97.6574683 87.0864461 1.5 698
700 0 132.214387 98.7683894 85.6059365 1.45711 699
701 2 134.38876 100.008812 84.0648284 1.41421 700
702 2 136.15807 102.347752 79.941954 1.16667 701
703 2 136.846159 104.687937 79.3297449 1.33333 702
704 2 136.335932 108.082722 77.4840658 1.5 703
705 2 137.492485 109.284753 78.6045254 1.03225 704
706 2 139.973532 110.804095 79.2978244 1.32843 705
707 2 134.619655 109.088668 76.2029059 1.25726 704
708 0 134.913744 111.135834 75.5021098 1.27844 707
709 0 135.389314 113.450677 74.2763121 1.27844 708
710 0 135.744098 115.883581 72.6643113 1.23089 709
711 0 135.974588 118.560561 70.6668608 1.65885 710
712 0 135.475762 121.260446 68.9204673 1.38507 711
713 0 134.856319 123.956947 67.1454133 2.26362 712
714 0 133.615177 126.337559 65.57085 1.79718 713
715 0 132.62547 128.845797 63.1774196 1.551 714
716 0 131.739899 131.707015 61.7879644 1.44544 715
717 0 129.820803 133.014452 61.2742426 1.84075 716
718 2 127.869857 134.423136 60.6687673 1.73607 717
719 2 127.242946 138.107538 58.9965199 1.5 718
720 2 125.288629 141.444619 58.9726556 1.5 719
721 2 124.230833 142.548027 59.0057356 1.5 720
```
