## Supplementary Data (Dsec PN traces) for "Olfactory projection neuron rewiring in the brain of an ecological specialist": Dsec_96_R_adPN_u_DC1.swc

```
# SWC format file
# based on specifications at http://www.neuronland.org/NLMorphologyConverter/MorphologyFormats/SWC/Spec.html
# Created by nat::write.neuron.swc
# PointNo Label X Y Z Radius Parent 
1 2 144.773677 143.325965 20.6490642 7.06038 -1
2 0 145.958677 149.682414 20.1851367 1.89731 1
3 0 147.784775 152.750088 19.7228784 1.51087 2
4 0 149.607289 155.498483 18.9247062 1.62124 3
5 0 151.684486 157.99596 17.9668407 1.55489 4
6 0 153.150084 160.18271 17.7013558 1.50755 5
7 0 154.009576 162.051137 17.8785472 1.75837 6
8 0 154.106396 163.758319 18.3202713 1.28536 7
9 0 154.149375 165.571354 18.9324982 1.28536 8
10 0 154.115183 167.597421 19.880883 1.43026 9
11 0 153.776739 169.845471 22.2007294 1.50199 10
12 0 152.910313 172.2828 24.3504497 1.50199 11
13 0 151.746085 174.566602 26.5226509 1.8699 12
14 0 150.328714 176.797938 27.7265105 1.34216 13
15 0 148.684083 178.788759 29.3377908 1.42412 14
16 0 147.323002 180.889758 30.8755552 1.54381 15
17 0 146.269188 182.970708 32.6822602 1.60792 16
18 0 145.263989 184.824405 35.5844166 1.67455 17
19 0 143.868863 186.338941 39.2776004 1.95681 18
20 2 142.925282 187.954322 44.6280609 2.47135 19
21 0 140.2489 187.583341 42.4741566 2.9427 20
22 0 136.875026 187.177838 40.4567871 3.25498 21
23 0 133.867827 185.673804 35.5875121 3.56595 22
24 0 133.713121 182.238923 33.7463762 2.81595 23
25 2 130.442627 183.915656 32.8072178 2.15798 24
26 2 129.105882 186.549871 31.6441568 2.15798 25
27 0 126.64816 189.024526 31.6302188 1.90798 26
28 2 123.596772 191.443928 31.4748501 1.65798 27
29 2 134.993388 179.051252 29.4537935 1.82219 24
30 0 133.435549 177.108527 28.108808 1.67722 29
31 2 131.889497 175.329804 26.6110055 2.03225 30
32 2 137.044075 176.825238 28.6451518 1.8682 29
33 2 138.737308 176.174585 26.5622811 1.82843 32
34 2 136.438877 176.449121 25.6709055 1.82843 33
35 2 139.45973 177.948043 26.0705731 1.91421 33
36 2 143.048746 177.787899 24.7347011 2 35
37 2 139.611531 174.964627 24.9431538 1.82843 33
38 2 136.589282 174.401692 24.1148294 1.62132 37
39 0 142.77747 175.518145 25.7748423 1.91421 37
40 2 145.849988 175.865224 26.7598512 2 39
41 2 146.658494 173.011244 27.8488008 1.73607 40
42 2 140.639965 173.833932 26.153928 2 33
43 2 138.959274 172.532692 24.355635 1.61803 42
44 2 141.213095 169.488373 23.5532154 2.10555 43
45 2 137.07036 172.014111 24.0445958 1.11179 43
46 2 141.779434 171.886055 24.0885777 1.82843 43
47 2 144.629288 173.729748 23.9942584 1.91421 46
48 2 146.687114 169.53158 22.5604776 1.82843 46
49 2 147.474584 173.103249 23.7057101 1.66421 48
50 2 149.367505 173.822883 24.9548169 1.5 49
51 2 149.100557 175.355652 24.8051591 1.25 50
52 2 150.897843 172.690633 24.9405874 1.16421 50
53 2 149.618532 168.823814 22.3903691 1.74535 48
54 2 150.961122 169.221849 22.6221564 1.37268 53
55 2 150.926005 170.180483 25.0807846 1.32843 54
56 2 151.95188 169.615717 26.0531021 1.66421 55
57 2 151.21756 167.153361 24.5472464 1.5 54
58 2 152.70697 167.171887 25.0865662 1.45711 57
59 2 149.087652 167.671416 24.0482636 1.17545 53
60 2 150.987452 165.755868 21.3227941 1.5 53
61 2 145.726578 166.538801 22.9205062 1.12311 48
62 2 141.358786 178.112891 28.7981955 1.5 32
63 2 140.558719 176.246992 29.6510211 1.41421 62
64 2 138.807231 175.824434 31.3821204 1.75988 63
65 2 137.447718 174.623806 31.7199176 1.82843 64
66 2 135.028393 172.963072 31.6576646 1.82843 65
67 2 142.011733 177.772818 32.1395816 1.75988 64
68 2 143.790213 176.054491 31.575694 1.5 62
69 2 146.366 175.866502 31.1767957 2 68
70 2 144.902054 177.681917 31.6211549 1.25 68
71 2 142.255508 174.734227 32.5504389 1.75 68
72 2 144.742493 172.448681 32.4635818 1.375 71
73 2 142.221778 171.722674 32.5184065 1.5 72
74 2 138.931472 173.850433 33.4037811 1.5 71
75 2 140.401098 171.142446 32.3025839 1.5 74
76 2 141.101142 171.084589 30.450478 1.23607 75
77 2 142.583869 170.040163 30.8628031 1.60948 76
78 2 141.736535 170.860424 29.1249042 1.5 77
79 2 144.324719 171.469395 29.5763579 1.5 78
80 2 141.312025 169.395875 28.0057913 1.5 78
81 2 140.67264 167.719534 27.8025353 1.5 80
82 2 138.123572 168.38835 27.7306188 1.55278 81
83 2 138.691312 170.856817 28.2412338 1.36803 78
84 2 136.797913 170.718846 28.5289164 1.18402 83
85 2 144.199899 167.088047 31.9313076 1.73607 77
86 2 141.737631 166.464622 31.8714431 1.28225 85
87 2 143.450164 164.648893 32.3553175 1.36803 85
88 2 147.129421 169.782333 30.7496759 1.5 85
89 2 146.047854 171.405021 30.3777762 1.66421 88
90 2 147.759537 172.400664 30.8332631 1.52469 89
91 2 150.266715 172.01376 29.5431068 1.5 90
92 2 147.310555 166.511114 29.5137807 1.5 85
93 2 149.245573 167.890312 29.0405534 1.75 92
94 2 151.101486 165.469049 28.1932842 1.23607 92
95 0 152.362799 167.144044 28.038613 1.23607 94
96 2 153.496113 168.636974 28.0087682 1.23607 95
97 2 146.44804 164.787258 27.8784011 1.75 92
98 2 146.139847 164.193199 24.8058684 1.23607 97
99 2 147.404533 165.393605 23.3508252 1.23607 98
100 2 149.643009 164.470546 24.4195475 1.61803 99
101 2 145.789131 161.850803 27.0841865 1.11803 97
102 2 147.969941 162.076941 26.5922065 1 101
103 2 149.680126 162.729013 26.6252448 1.40237 102
104 2 144.921651 187.43759 48.5558997 1.97135 20
105 2 146.394894 185.305972 50.6073373 2.19757 104
106 2 148.846821 185.074351 51.9517792 2 105
107 2 150.799099 185.756453 52.5859147 2 106
108 2 151.218457 183.986778 58.2462992 2 107
109 2 150.830778 181.145384 62.9195476 2 108
110 0 150.02546 177.842168 66.8482378 2.30474 109
111 2 149.453525 174.512685 70.3585171 2.60948 110
112 2 150.074571 171.613352 73.0158658 2.38562 111
113 2 149.65532 167.459293 75.9555175 2.21895 112
114 0 148.276743 164.469423 78.8802699 2.35948 113
115 2 146.714194 161.47501 81.9591517 2 114
116 0 145.947774 158.204021 83.0544616 2.11803 115
117 2 145.067729 155.333558 84.0253427 2.23607 116
118 2 144.440558 151.385103 88.6386883 2.23607 117
119 2 144.090554 149.222491 91.399393 2.15738 118
120 0 144.771141 146.149284 95.2908691 2.19672 119
121 2 145.84089 142.406995 99.8535057 2.23607 120
122 0 145.812903 138.28825 104.716384 2.42081 121
123 2 145.977383 134.064462 109.446649 2.60555 122
124 0 144.48308 130.192432 112.440224 2.54397 123
125 2 142.943651 126.509134 115.735199 2.48239 124
126 2 139.865787 123.124457 120.994317 2 125
127 2 136.651882 119.946033 123.342916 1.97159 126
128 2 132.979713 113.065194 127.973249 2.07869 127
129 2 130.641227 110.137303 130.432276 1.60948 128
130 2 127.788646 108.748705 130.632926 2 129
131 2 123.675868 107.418966 131.509478 2 130
132 2 120.696849 107.073105 131.855188 2 131
133 0 117.58667 106.574386 134.005913 2.13541 132
134 0 114.930073 106.515906 134.743241 2.25237 133
135 0 111.967141 106.057417 135.099762 2.25449 134
136 0 109.05402 105.198562 136.328989 1.62741 135
137 0 105.978193 104.272544 137.226233 1.81336 136
138 0 102.836177 103.619509 137.205523 2.01525 137
139 0 99.7435165 103.275307 137.744949 1.92406 138
140 0 96.7103548 104.064539 137.554525 1.92406 139
141 0 93.7712367 104.853902 137.370158 2.43568 140
142 0 90.992388 105.128501 137.229644 2.22086 141
143 0 88.5135042 105.123834 136.66915 2.22086 142
144 0 86.2313171 105.027785 136.121021 1.68177 143
145 0 84.0431313 105.124948 135.361671 2.02739 144
146 0 81.8762003 105.068628 134.328661 1.9628 145
147 0 79.5388702 104.879517 133.44663 1.97021 146
148 0 77.0566931 104.856876 132.954239 1.97021 147
149 0 74.4724013 104.686907 131.622338 1.96468 148
150 0 71.9243995 104.841209 131.123389 1.8287 149
151 0 69.4680575 104.835042 130.446899 1.8287 150
152 0 67.1136352 104.841831 129.821826 1.84936 151
153 0 64.8012449 104.616443 129.055861 1.84936 152
154 0 62.4827988 104.496476 128.185309 1.84936 153
155 0 59.9495136 104.448694 127.259573 2.11059 154
156 0 57.0869008 104.682034 126.387172 1.88387 155
157 2 53.2751197 105.68961 128.744564 1.94194 156
158 2 50.6780363 108.215971 129.98424 1.76603 157
159 2 47.7319552 111.235068 130.498749 1.43313 158
160 2 45.8299469 114.188001 131.061309 1.27614 159
161 2 44.4588404 116.033831 131.45376 1.20711 160
162 0 54.210738 105.463075 124.737528 1.87966 156
163 2 51.7385833 103.507519 124.266373 1.5 162
164 2 51.400278 101.022936 124.336255 1.37966 163
165 2 50.2491452 97.2647074 123.648436 1.76462 164
166 2 49.8639009 94.8411369 122.480044 1.60948 165
167 0 49.1913605 93.7195256 121.708477 1.60948 166
168 2 48.5247859 92.5941662 120.957661 1.60948 167
169 2 48.5317964 89.7724523 119.107887 1.41421 168
170 0 47.693688 87.866417 117.716797 1.41421 169
171 2 46.8982092 86.0117631 116.346261 1.41421 170
172 2 45.096948 85.4959267 116.01407 1.41421 171
173 0 49.5698194 92.6236667 119.655498 1.51184 167
174 2 50.0298084 91.4544654 117.688802 1.41421 173
175 2 49.7365915 90.5535406 117.531442 1.41421 174
176 2 53.6928485 98.2164668 126.887887 1.46345 165
177 0 53.9260877 107.465823 124.507703 1.64694 162
178 2 53.7782851 109.447636 124.375107 1.41421 177
179 2 51.2596761 111.636293 122.835039 1.41421 178
180 2 50.7295662 112.79999 123.001105 1.41421 179
181 2 55.5101483 111.823296 124.812078 2 178
182 2 57.6873769 112.889117 124.280319 2 181
183 2 58.6515573 114.56262 123.638205 2 182
184 2 55.6066618 114.839996 126.346369 1.80474 181
185 2 56.0284935 116.742979 126.952067 1.60948 184
186 2 55.4700248 118.888821 127.531964 1.41421 185
187 2 53.2360871 119.014954 127.862093 1.41421 186
188 2 51.9550267 119.005058 124.445077 1.5 187
189 2 49.3004651 117.603549 122.588104 1.5 188
190 2 50.5698086 118.838091 120.626149 1.41421 189
191 2 52.2920975 119.604427 120.548493 1.41421 190
192 2 47.8893708 115.828539 122.482016 1.5 189
193 2 44.9678728 116.027284 122.698147 1.5 192
194 2 43.2958348 116.94151 119.963907 1.5 193
195 2 43.5596014 119.232765 118.67487 1.5 194
196 2 45.0834786 119.950364 118.612236 1.5 195
197 0 51.4756041 106.004703 122.694716 1.62309 162
198 0 49.1424796 106.681708 120.325468 1.57466 197
199 0 45.1540412 106.399166 115.419141 1.91776 198
200 0 42.8610121 106.418809 112.922895 1.72757 199
201 0 40.5990202 106.96068 111.260822 1.54232 200
202 0 38.4263696 107.838936 109.241168 1.53314 201
203 0 36.8983888 106.40314 106.773221 1.6904 202
204 0 35.7570055 104.515619 105.405085 1.63078 203
205 0 34.3270051 102.843656 104.466901 1.75888 204
206 0 33.3353452 100.993732 102.812242 1.40855 205
207 0 33.0089965 98.6087051 102.053877 1.42801 206
208 0 32.5167918 96.1854543 102.276056 1.90174 207
209 0 32.0113047 93.8437669 102.035221 1.82854 208
210 0 31.7981038 91.6439453 101.113445 2.05627 209
211 0 31.7249204 89.6508673 100.276735 1.58457 210
212 0 32.7467325 87.5522129 100.12507 1.90622 211
213 0 34.0230869 85.1372849 100.516962 1.90622 212
214 0 33.0535401 91.5162619 103.256916 1.88569 209
215 2 34.171299 89.4489244 104.343829 1.94285 214
216 2 36.3586712 87.6565674 105.340291 1.94285 215
217 2 38.9675715 86.8686216 106.209414 1.91427 216
218 0 47.49839 107.927647 117.267732 1.61222 198
219 0 46.1190074 109.4504 113.949349 1.77522 218
220 0 44.7814843 111.106352 110.365281 1.76287 219
221 0 43.3082363 112.931241 108.127934 1.63708 220
222 2 46.1015916 111.502665 105.188088 1.63708 221
223 2 47.4940938 110.448562 106.234072 1.87903 222
224 0 49.0891106 108.854313 107.618402 2.00855 223
225 2 50.7115075 107.275518 108.98785 2.13807 224
226 2 53.7945647 105.263632 114.946597 1.77614 225
227 0 42.3432782 113.561819 107.606179 1.5939 221
228 2 45.5724702 115.699651 106.246448 2 227
229 2 48.3654083 117.427624 108.134719 2 228
230 0 41.3999572 114.196867 107.078232 1.55071 227
231 0 39.6007639 115.527437 106.6235 1.72627 230
232 2 39.8821396 116.250889 102.118289 1.5 231
233 2 41.6944486 115.614868 99.5605849 1.5 232
234 2 41.6910626 112.797208 97.1462609 1.5 233
235 2 40.997393 110.658951 97.0771463 1.33333 234
236 2 40.0223513 108.577559 96.3895261 1.16667 235
237 0 37.9884422 116.993352 107.082247 1.83698 231
238 2 37.0198382 118.37717 105.617388 1.83698 237
239 2 34.3108457 118.279099 105.812792 1.83698 238
240 2 32.6669116 115.76658 104.221346 1.83698 239
241 2 31.2699778 115.675295 101.146912 1.33698 240
242 2 33.1184285 115.475575 99.031109 1.41421 241
243 2 34.316661 114.952609 98.9983893 1.41421 242
244 2 34.200175 113.233257 96.9051128 1.41421 243
245 2 32.3976413 111.262148 96.6734137 1.41421 244
246 2 31.6563067 110.609951 94.6239942 1.41421 245
247 2 29.7755619 110.021939 92.5167301 1.20711 246
248 0 33.1430457 119.762497 103.687536 1.73129 239
249 2 32.18742 121.317463 101.509529 1.6256 248
250 2 31.4488468 122.279506 100.876171 1.6256 249
251 0 36.7407759 118.72447 108.124698 1.77873 237
252 0 35.6514128 120.443271 109.712532 1.93287 251
253 0 34.9974786 122.499463 111.319218 1.70659 252
254 0 34.5209412 125.370369 112.494417 1.70659 253
255 2 33.7130423 124.302891 116.723015 1.70659 254
256 2 32.0383875 124.328502 117.858437 1.35329 255
257 2 31.5656975 127.611664 115.937252 1.35329 256
258 2 31.1020604 129.726187 113.261227 1.35329 257
259 2 31.2370812 130.901968 107.578985 1.72537 258
260 2 33.3989404 131.443933 100.413632 2 259
261 2 30.522372 123.797659 120.787331 1.41421 256
262 2 26.8852988 123.130667 121.041701 1.41421 261
263 2 24.4125675 123.156707 120.682045 1.70711 262
264 2 21.8896573 122.884831 118.899119 1.5 263
265 2 19.6518764 123.55309 116.584284 1.17665 264
266 2 18.929521 124.224294 115.309933 1.17665 265
267 2 18.3264468 123.086044 113.03074 1.17665 266
268 2 17.3631224 122.012628 112.803035 1.17665 267
269 2 26.6823516 120.924736 122.67447 2 262
270 2 37.6378516 125.204102 123.690698 1.70659 255
271 2 39.2778649 124.740057 124.57987 1.70659 270
272 2 34.2582741 121.271411 117.685673 1.70659 255
273 2 33.7954534 119.184423 116.686028 1.47106 272
274 2 33.3100717 116.877957 115.609917 1 273
275 2 32.9019016 116.591932 112.818079 1 274
276 2 34.5533694 123.557818 122.774047 1.70659 255
277 2 33.4973062 120.941365 124.243844 1.70659 276
278 2 34.0535497 119.322166 128.728848 1.70659 277
279 2 34.8236731 121.789422 129.151028 1.70659 278
280 2 35.4393626 123.26551 129.416289 1.70659 279
281 2 34.1268301 124.779465 128.679167 1.76751 280
282 2 33.0011375 123.31246 108.56224 1.60913 253
283 2 31.3881035 123.986328 108.231577 1.51167 282
284 2 29.8542397 124.818515 107.200063 1.41421 283
285 2 28.390483 127.387434 105.889668 1.41421 284
286 2 26.7816957 127.920361 107.093879 1.60948 285
287 2 24.1299264 127.099797 107.272368 2 286
288 2 26.2897158 126.389663 110.756102 1 286
289 2 25.4971461 124.905057 110.698905 1 288
290 2 27.97834 127.871072 108.129075 1.41421 285
291 2 28.6776336 128.982423 108.801806 1.41421 290
292 2 28.3720568 124.670448 105.753527 1.41421 284
293 2 26.6213667 124.184198 104.179852 1.41421 292
294 2 24.0082927 124.104073 102.271343 1.41421 293
295 2 21.6835957 123.381761 98.7944333 1.41421 294
296 2 20.3496056 121.898708 97.2495135 1.41421 295
297 2 23.6153653 125.679256 103.003708 1.32514 294
```
