## Supplementary Data (Dsec PN traces) for "Olfactory projection neuron rewiring in the brain of an ecological specialist": Dsec_97_R_adPN_u_VM5d.swc

```
# SWC format file
# based on specifications at http://www.neuronland.org/NLMorphologyConverter/MorphologyFormats/SWC/Spec.html
# Created by nat::write.neuron.swc
# PointNo Label X Y Z Radius Parent 
1 2 161.335867 147.58639 26.4384627 6.03225 -1
2 2 165.283985 142.347385 21.158385 2.01613 1
3 2 168.127812 141.374087 19.4345759 2.03225 2
4 2 157.302574 150.268901 27.0446578 2.43352 1
5 2 154.136556 154.461532 26.6892793 2.82843 4
6 0 153.31121 158.685166 29.8039305 2.41421 5
7 2 151.893259 165.075946 33.8005947 2 6
8 2 150.197958 173.126128 36.8048935 1 7
9 2 150.508847 176.665198 39.0146906 1.78632 8
10 0 149.380881 178.26829 39.5740922 1.57264 9
11 2 149.235928 180.662877 37.2546936 1.85755 10
12 2 150.104543 183.041618 36.1813163 2.11803 11
13 2 151.765156 184.701503 35.8831249 2.23607 12
14 2 156.601012 187.11019 34.4808287 2.11803 13
15 2 160.037957 187.822833 35.6360857 1.61803 14
16 2 160.850496 186.461451 36.2103396 1.87268 15
17 2 161.162256 184.612949 36.8602088 1.87268 16
18 2 161.95112 183.519606 37.8147586 1.87268 17
19 2 162.006982 180.686009 39.3707721 2 18
20 2 162.544966 178.998288 40.7869297 2 19
21 2 162.34139 177.400103 41.8088286 1.5 20
22 2 164.394173 177.667408 41.2140373 2 20
23 2 161.767166 178.623009 43.6398411 2 20
24 2 162.566876 181.985672 41.1697454 1.87268 18
25 2 163.175207 181.647604 43.7198901 1.43634 24
26 2 162.884145 188.313016 35.1745413 1.61803 15
27 2 164.891984 188.171332 36.3290621 1.87268 26
28 2 167.596493 189.51728 37.2226286 2 27
29 2 168.280835 190.290713 39.3912064 2 28
30 2 169.248903 191.182502 40.147221 2 29
31 2 169.635911 192.454572 41.2280463 2 30
32 2 170.741013 192.703545 41.1976494 2 31
33 2 170.670387 191.044541 41.0867903 2 30
34 2 172.401159 191.380616 42.5384808 2 33
35 2 173.28453 191.715367 42.6656793 2 34
36 2 169.288514 189.313601 38.9471531 2.16667 28
37 2 169.93094 188.882901 40.2038762 1.83333 36
38 2 170.896624 189.622312 41.506987 2 37
39 2 172.468613 189.492153 42.2297465 2 38
40 2 172.708216 189.643618 44.0591055 1.73607 39
41 2 173.603192 190.281471 44.2341716 1.73607 40
42 2 173.517331 188.820801 43.113258 2.11803 39
43 2 173.354204 187.66596 43.656074 1.55902 42
44 2 170.232326 188.771222 38.3133692 1.82843 37
45 2 168.421332 187.145521 38.5025782 1.82843 44
46 2 167.405183 185.03 37.0949155 1.82843 45
47 2 170.297247 186.68599 39.6634211 1.82843 45
48 2 170.448452 187.331159 40.310351 2.0933 47
49 2 172.023243 186.94166 40.3267556 2.23607 48
50 2 171.081544 184.561237 42.2071928 2 49
51 2 169.865807 183.180721 42.3968832 2 50
52 2 173.887359 187.415595 42.3561309 2.11803 49
53 2 171.808217 188.486397 38.8017894 1.82843 44
54 2 172.675567 188.295089 38.8275434 1.82843 53
55 2 170.511655 189.892673 38.4555794 2.23607 44
56 2 171.191193 190.084895 38.4453008 2.23607 55
57 2 166.430749 186.678815 30.870698 1.18169 26
58 2 167.203075 185.45008 29.9208987 1.37268 57
59 2 167.418633 184.773297 30.3787556 1.40037 58
60 2 165.495074 181.162453 31.6941332 1.3796 59
61 2 164.569963 179.485612 32.4752861 1.37268 60
62 2 167.954891 185.076022 31.5482302 1.41421 59
63 2 170.56985 187.600761 32.701587 1.41421 62
64 2 169.910704 186.518438 34.4742224 1.41421 63
65 2 169.294241 185.368026 34.5948897 1.41421 64
66 2 166.027076 181.959246 36.7791396 1.73607 65
67 2 166.513522 180.920904 38.5477196 1.61803 66
68 2 170.266137 185.21998 37.4971745 1.5 65
69 2 170.707511 186.628023 35.7021026 1.41421 64
70 2 172.357365 187.375982 37.0531471 1.53493 69
71 2 172.856941 185.764752 39.9345489 1.51747 70
72 2 172.290115 184.211406 41.3328747 1.25873 71
73 2 171.429077 188.242773 34.721137 2 63
74 2 173.20518 189.13374 36.1438673 2 73
75 2 173.473281 189.919684 36.386668 1.41421 74
76 2 173.102353 191.032959 36.5915273 1.41421 75
77 2 173.44465 189.566817 38.542985 2 75
78 2 177.347313 192.983586 43.6254731 1.91421 77
79 2 172.48875 189.576268 34.6986245 2 74
80 2 172.619177 190.116515 34.8648903 2 79
81 2 171.411324 189.902303 32.9242787 2 73
82 2 171.704305 191.062917 33.5442963 2 81
83 2 171.84228 191.500039 35.2203626 1.5 82
84 2 172.515656 192.029078 36.0185301 1.75 83
85 2 166.888676 183.810008 28.4768526 1.80474 58
86 2 165.578115 181.526997 28.8395648 1.60948 85
87 2 163.529235 178.939772 29.4282039 1.41421 86
88 2 161.508426 176.043902 29.8921984 1.41421 87
89 2 164.780936 190.266125 35.8678118 1.41421 26
90 2 166.480613 191.652854 36.200541 1.27614 89
91 2 168.457546 193.436323 36.5495895 1.13807 90
92 2 169.649382 193.98097 36.8138824 1 91
93 2 170.588437 193.091754 38.2569008 1.44546 92
94 2 171.261989 192.578234 39.2764516 1.63031 93
95 2 171.85701 192.533264 39.5387227 1.72273 94
96 2 169.475265 194.654321 37.5317883 1 92
97 2 169.414421 195.106974 37.7196125 1 96
98 2 170.016566 194.800654 39.9128268 1.41421 97
99 2 170.447976 195.217351 40.920556 1.5 98
100 2 171.017173 194.46632 41.6747465 1.5 99
101 2 170.300478 194.03442 37.2161584 1.5 92
102 2 171.835533 194.407344 37.4470301 1.73607 101
103 2 172.055199 195.526246 37.8370072 1.86803 102
104 2 172.418722 193.515545 37.8200835 2 102
105 2 161.968046 189.710463 36.4602734 1.61803 26
106 2 164.090887 188.880397 39.336767 1.61803 105
107 2 163.385719 187.834236 41.5760965 2.01967 106
108 2 163.080201 186.097874 43.5155736 2.23607 107
109 2 162.224708 184.418356 46.2828209 1.73607 108
110 2 161.981733 183.7009 47.2956305 1.73607 109
111 2 160.940033 182.935199 47.3885361 1.73607 110
112 2 165.052567 185.432834 45.1221084 2.23607 108
113 2 166.077804 187.112594 47.326024 1.82514 112
114 2 164.917842 183.244596 44.8087143 1.61803 112
115 2 164.810238 184.231738 48.8313106 2.05902 112
116 2 167.68806 187.892098 45.3130507 2.23607 108
117 2 167.814772 185.727518 46.195061 2 116
118 2 169.754752 185.054193 46.6311008 2 117
119 2 171.766269 186.403095 46.7824873 1.70711 118
120 2 170.165711 183.128477 46.8396436 2 118
121 2 169.498162 189.319957 45.2343977 1.73607 116
122 2 172.485564 190.235675 46.938925 1.61803 121
123 2 169.076064 191.348157 46.3661447 2.03225 121
124 2 170.659392 190.105921 48.9038587 1.98607 121
125 0 149.103646 177.635694 46.53504 1.57264 10
126 0 149.483423 176.809067 50.3442583 1.31542 125
127 0 150.35398 176.638534 53.7614204 1.87028 126
128 0 152.621669 179.494164 58.4001018 1.87028 127
129 0 154.384597 177.320718 59.6922371 1.42414 128
130 0 153.544153 179.782264 55.0285711 1.27108 129
131 0 153.174578 182.097742 51.4203445 1.46527 130
132 2 154.125116 180.2063 49.1768471 1.46527 131
133 2 154.72997 181.097752 47.1636703 1.73263 132
134 2 154.391997 183.485104 45.1145008 1.73263 133
135 2 153.780019 185.612947 44.6690748 1.82176 134
136 2 152.76706 187.48579 43.6925715 1.91088 135
137 2 149.523167 190.550018 43.054896 2 136
138 2 148.272059 190.436507 40.8116649 2 137
139 0 154.872453 174.688851 64.0804014 1.59639 129
140 0 155.213899 172.354351 67.2519135 1.58655 139
141 0 155.749753 170.356948 70.3589169 1.62578 140
142 0 156.357 168.285043 73.7535865 1.62578 141
143 0 156.640302 165.913911 76.7587199 1.62795 142
144 0 155.799074 163.531143 79.2862811 1.59267 143
145 0 154.533339 161.43681 82.3777565 1.81705 144
146 0 153.361383 159.126082 85.582942 1.79409 145
147 0 152.438975 156.739302 87.9201114 1.82 146
148 0 151.787173 154.910006 90.131742 1.60757 147
149 0 151.032443 153.229441 92.470363 1.60123 148
150 0 150.207312 151.726507 95.442351 1.92751 149
151 0 149.454791 149.95696 98.32816 1.96173 150
152 0 149.225258 147.844752 101.2657 1.95953 151
153 0 148.705249 145.366033 103.87141 1.95953 152
154 0 148.271217 142.484108 106.696249 1.96028 153
155 0 147.678725 139.27859 109.47845 1.87481 154
156 0 146.840657 136.23518 112.29152 1.70782 155
157 0 145.571041 133.584203 114.488866 1.894 156
158 0 144.331607 131.111872 116.541018 1.63656 157
159 0 143.339111 128.931747 118.859154 1.77957 158
160 0 142.027792 127.030095 121.305915 1.79714 159
161 0 140.615532 124.880687 122.895777 1.75677 160
162 0 138.961319 122.498122 124.536668 1.69584 161
163 0 137.186586 120.027592 125.996021 1.69584 162
164 0 135.57596 117.638648 127.563493 1.69584 163
165 0 134.184813 115.524544 129.117608 1.65808 164
166 0 132.754932 113.815016 129.864546 1.75873 165
167 0 131.116608 112.435916 130.397568 1.60727 166
168 0 129.264676 111.287735 130.555571 1.60727 167
169 0 127.200376 110.087224 130.772076 1.60727 168
170 0 124.76446 108.8186 131.323511 1.60727 169
171 0 122.074416 107.525042 132.152675 1.75781 170
172 0 119.489733 107.177079 132.936882 1.63739 171
173 0 116.917528 106.839868 133.623221 1.51698 172
174 0 114.249802 106.463208 134.217512 1.39656 173
175 2 110.019731 108.815211 130.301042 1.2526 174
176 0 107.461508 109.93033 130.64519 1.50521 175
177 2 104.919685 110.993149 131.023947 1.75781 176
178 2 115.186136 102.393898 136.186427 2 174
179 2 112.372311 99.4894818 135.131685 2 178
180 2 111.445985 105.994836 134.786283 1.27614 174
181 2 109.610016 105.90411 134.920172 1.41421 180
182 0 108.049739 105.682712 135.025235 1.31066 181
183 2 106.061001 102.854574 135.846111 1.16228 182
184 2 103.363427 101.708838 136.188392 1.16228 183
185 2 99.597627 101.489575 137.215852 1.08114 184
186 2 96.2527638 102.308972 136.280372 1.41421 185
187 2 93.7222189 102.921492 136.42039 1.41421 186
188 2 91.1888474 103.002267 136.791801 1.41421 187
189 2 89.2528717 103.147322 136.572068 2 188
190 2 87.9278699 102.672272 136.576836 2 189
191 2 106.495999 105.467353 135.134554 1.20711 182
192 2 102.343862 105.660336 135.51055 1.27614 191
193 2 99.3899669 105.832144 135.002807 1.32843 192
194 2 96.9390865 105.299027 134.911929 1.13097 193
195 2 93.9590567 104.824477 134.823117 0.933521 194
196 2 91.5045479 105.942515 134.292678 1.11339 195
197 2 86.2987497 106.676126 132.225003 1.40237 196
198 2 83.2836208 106.876009 131.275258 1.60948 197
199 0 76.7260402 106.522239 127.242416 1.45202 198
200 2 71.105222 106.56126 124.614044 2 199
201 0 67.5799682 104.055107 124.172939 1.81522 200
202 0 63.4284421 104.780837 123.706202 1.30419 201
203 0 60.623611 104.983135 122.433422 1.4656 202
204 0 57.5685306 105.563034 120.81805 1.49089 203
205 0 54.5256954 105.810817 118.529072 1.36801 204
206 0 51.7108845 105.851081 115.994381 1.36504 205
207 0 52.8944534 104.250747 114.031595 1.83907 206
208 0 54.347495 102.460954 112.443381 1.83907 207
209 0 55.8602438 100.546011 111.515717 1.52592 208
210 0 57.7980157 98.8697492 110.702308 1.38555 209
211 0 59.7033486 97.1333266 109.833807 1.38555 210
212 0 62.8550873 98.350374 107.826374 1.38805 211
213 0 66.1959655 99.4432672 105.050445 2.17338 212
214 0 69.2051711 99.3876557 103.082758 1.53189 213
215 0 71.9230053 98.8923857 101.761707 1.43151 214
216 0 74.4767279 98.2568631 100.768719 1.48331 215
217 0 76.3805911 97.4554335 100.433959 1.48331 216
218 2 55.0644314 106.120179 105.776833 1.83907 207
219 0 49.0452123 106.371334 114.844824 1.24822 206
220 0 46.4806236 106.861899 113.860091 1.02114 219
221 0 43.9335499 106.520658 113.537882 1.29495 220
222 0 41.3524911 106.16823 112.883738 1.32317 221
223 0 39.0344143 105.105235 111.821812 1.70111 222
224 0 37.0006242 103.725889 110.819537 1.35826 223
225 0 34.5551727 102.934179 109.691562 1.6803 224
226 0 32.145715 101.994353 109.569623 1.69265 225
227 0 30.0930621 100.653825 110.154442 1.45463 226
228 0 30.4857723 98.3013817 111.722379 1.93896 227
229 0 32.0456153 94.0540398 113.928585 1.93896 228
230 0 28.5131216 103.897867 109.830703 1.72731 227
231 2 27.2222182 107.256258 109.455342 2 230
232 2 26.773767 109.650036 107.62341 2 231
233 2 26.5454912 113.209486 104.102342 2 232
234 2 26.8469941 115.484558 102.471449 2 233
```
