## Supplementary Data (Dsec PN traces) for "Olfactory projection neuron rewiring in the brain of an ecological specialist": Dsec_98_R_lPN_m_ml3.swc

```
# SWC format file
# based on specifications at http://www.neuronland.org/NLMorphologyConverter/MorphologyFormats/SWC/Spec.html
# Created by nat::write.neuron.swc
# PointNo Label X Y Z Radius Parent 
1 2 99.8631328 175.106444 18.4274288 4.29545 -1
2 2 103.74111 174.460183 20.4677574 1.62878 1
3 2 104.351678 175.129349 23.9624692 1.73607 2
4 2 105.611526 174.00251 25.0033097 1.89044 3
5 2 107.907081 171.978051 26.8474849 1.35354 4
6 0 110.04068 171.00348 28.9791414 1.41123 5
7 0 112.80351 170.290345 30.0193756 1.34948 6
8 0 115.556154 169.639659 31.0244927 1.25219 7
9 0 118.166558 169.021109 31.4725219 1.19631 8
10 0 121.002372 168.719605 32.2039621 1.2745 9
11 0 124.100698 169.669146 32.96515 0.927469 10
12 0 127.36322 171.307424 34.0236544 0.927469 11
13 0 130.486414 172.698052 35.0118201 0.927469 12
14 0 133.241641 174.053436 35.820726 1.13633 13
15 0 135.710709 175.346232 36.0390139 1.15219 14
16 0 137.856413 176.797397 35.4199264 1.50516 15
17 0 139.307537 178.961376 35.7476623 1.145 16
18 0 140.202852 181.096753 36.8322503 1.145 17
19 0 140.9799 183.021086 37.9965811 1.23269 18
20 0 141.498793 184.802069 40.2210969 1.30374 19
21 2 142.650816 183.567945 35.5375748 1.41421 20
22 2 143.212632 183.022719 33.902569 1.41421 21
23 2 144.509356 181.19138 32.5285015 1.37739 22
24 2 145.802202 179.625229 32.0666903 1.35898 23
25 2 148.264644 178.615292 29.0268768 1.3958 24
26 2 151.077772 177.650287 28.9595585 1.37739 25
27 2 152.581869 177.811746 28.5018557 1.35898 26
28 0 154.658024 177.556504 27.776205 1.3866 27
29 2 157.047978 177.420175 26.4467688 1.41421 28
30 2 158.119624 175.719755 26.1693707 1.41421 29
31 2 160.508937 174.494878 24.6527644 1.41421 30
32 2 163.274661 173.059744 22.4739265 0.914214 31
33 2 164.08638 170.992072 21.0657744 0.914214 32
34 2 164.103452 169.580951 20.4729294 0.914214 33
35 2 162.98166 168.894795 21.4908942 1 34
36 2 161.454377 167.890797 21.7710936 1 35
37 2 160.335492 166.370463 21.7474432 1 36
38 2 161.471483 165.521356 21.2179913 1 37
39 2 161.829205 164.474309 20.9698433 1 38
40 2 162.60017 163.479819 20.3529568 1 39
41 2 163.406059 162.171623 19.8298105 1 40
42 2 163.266524 161.139743 19.8937395 1 41
43 2 163.524185 160.140234 20.143543 1 42
44 2 163.452536 159.481416 20.3263459 1 43
45 2 159.23311 164.889037 21.7267781 1 37
46 2 158.676257 163.69773 21.6371762 1 45
47 2 158.629359 162.527245 21.4543115 1 46
48 2 158.237842 162.834459 20.6774413 1 47
49 2 156.452692 162.151263 20.5366023 1 48
50 2 155.748871 161.611677 19.7406156 1 49
51 2 154.848729 161.102358 19.6625145 1.13807 50
52 2 153.122826 160.630965 19.7859831 1.34518 51
53 2 151.894868 160.205643 19.8962609 1.41421 52
54 2 152.960089 159.088182 23.0708675 0.828427 53
55 2 159.032385 161.462279 21.6571083 1.10948 47
56 2 159.40789 159.511573 21.6582214 1.0707 55
57 2 160.189078 158.605707 20.0871338 0.812175 56
58 2 159.152197 158.355164 19.4821826 0.914214 57
59 2 160.734771 177.332096 21.0980624 1.73607 29
60 2 155.393011 176.090384 26.382393 1 28
61 2 155.514116 174.739071 25.5706834 1 60
62 2 158.23517 173.204298 20.227281 1.32386 61
63 2 159.9772 173.1698 17.1279879 1.37268 62
64 2 160.900505 174.976662 16.0894765 1.5 63
65 2 162.648347 176.509186 15.9426411 1.5 64
66 2 163.492233 178.043236 15.9438264 1.30474 65
67 0 165.279943 178.370508 15.6190149 1.58926 66
68 2 166.877612 178.705301 15.480137 1.37377 67
69 2 168.340658 177.21347 15.550942 1.27614 68
70 2 169.393688 176.073246 15.6641992 1.60948 69
71 2 170.457937 174.531057 15.7436985 2 70
72 2 171.35665 172.224664 16.6854834 1.74264 71
73 2 172.116089 169.225027 16.5952893 1.74264 72
74 2 161.666428 172.555017 15.9935686 1 63
75 2 162.96133 172.76327 15.5408279 1 74
76 2 163.563408 172.457088 15.1780045 1.13807 75
77 2 165.332586 172.721616 14.7303192 1.41421 76
78 2 154.688725 174.959721 24.3522049 1 61
79 2 152.684074 173.864169 24.4493735 1 78
80 2 141.52989 185.046098 34.4166853 1.41421 21
81 2 141.311599 185.245831 31.8754634 1.41421 80
82 2 141.830295 186.61483 30.2279806 1.41421 81
83 2 140.011381 189.337042 30.3348401 1.41421 82
84 2 138.140479 192.333124 30.5157357 1.41421 83
85 2 137.734756 196.08013 30.6247625 1.21095 84
86 2 137.23552 197.561487 30.5928939 1 85
87 2 138.902998 199.668485 29.0403928 1.23607 86
88 2 136.199814 199.451132 30.528844 1 86
89 2 136.596383 202.229575 30.1815668 1 88
90 2 140.786009 184.967562 30.2097468 1 81
91 2 141.4073 183.07449 29.9139856 1.5 90
92 2 142.439126 182.855135 28.1144977 1.41421 91
93 2 145.166817 181.582024 28.0913832 1.41421 92
94 2 138.980189 186.042462 28.1056825 1.41667 91
95 2 136.342116 190.127585 27.4258999 1.9375 94
96 2 134.047527 193.143052 26.9872385 2 95
97 2 133.126274 191.533486 25.2631612 2 96
98 2 131.442833 190.293003 25.3378007 2 97
99 2 132.313289 187.953007 23.9726689 1.13807 98
100 2 132.209474 184.162211 24.0407645 1.27614 99
101 2 135.176445 179.099595 23.6885352 1.41421 100
102 2 140.148511 174.426822 23.7100393 1.27859 101
103 2 143.001376 173.423523 23.7416336 1.13807 102
104 2 145.409129 172.29515 23.6606193 1 103
105 0 130.788779 191.154704 27.5007054 1.69923 98
106 0 129.799462 192.537114 29.6540422 1.69923 105
107 0 129.978996 194.2987 31.743961 1.50623 106
108 0 131.250621 195.965312 32.0731783 1.8537 107
109 0 131.844412 197.605074 32.960231 1.8537 108
110 2 130.542363 198.975814 34.9266567 1.5216 109
111 0 128.69677 197.498541 35.6657801 1.54115 110
112 2 126.722867 196.012836 36.4080293 1.56071 111
113 2 124.123426 195.208045 36.7228648 1.41421 112
114 0 142.595322 186.183854 42.740577 1.37894 20
115 0 143.636504 186.435552 44.064755 1.28443 114
116 0 144.703328 186.64635 45.3412564 1.18993 115
117 0 146.604595 186.433449 48.4317133 1.23511 116
118 0 148.351405 186.077672 51.4446851 1.83945 117
119 2 150.125483 185.034489 54.6672916 1.83945 118
120 2 150.902671 181.960898 59.2111676 1.83945 119
121 2 150.593331 179.237311 61.7927549 1.91972 120
122 2 151.945277 178.454812 66.0749659 1.49013 121
123 2 152.964601 173.883189 70.8425867 1.23607 122
124 2 153.502735 172.935437 74.0999678 1.41421 123
125 2 153.811511 171.538452 75.1381 1.41421 124
126 2 152.47891 171.104543 78.3500118 1.80474 125
127 2 150.776478 171.17762 79.0022245 2 126
128 2 148.850663 167.856294 80.3369 2 127
129 2 148.664514 165.419413 85.3151536 2.27614 128
130 2 148.505321 162.073626 86.5189855 1.82843 129
131 2 148.22108 158.249223 89.2800988 2.45559 130
132 0 147.148927 155.289426 94.5233023 2.14201 131
133 2 145.91097 151.86688 100.37711 1.82843 132
134 0 145.582269 148.705788 102.69068 1.82843 133
135 2 145.416455 145.199922 105.179524 1.82843 134
136 2 145.958853 141.093191 110.117063 2.32843 135
137 2 145.206843 137.168315 112.214053 2.32843 136
138 0 143.324325 132.329693 116.580684 1.91421 137
139 2 141.228864 128.644854 121.092201 1.5 138
140 0 137.64567 124.504849 124.852818 1.86803 139
141 2 133.763866 119.607156 128.436381 1.73607 140
142 2 131.016911 116.133376 131.866765 1.80902 141
143 0 128.298745 113.379886 132.605214 2.31872 142
144 2 124.528619 110.148921 133.672574 2.32843 143
145 2 121.432243 107.653967 132.602562 1.73607 144
146 2 119.040596 106.161527 131.84362 1.75781 145
147 2 116.038064 105.086365 131.838121 1.75781 146
148 2 113.612843 104.254551 131.624163 1.75781 147
149 2 115.710171 104.10296 128.281733 1.5 148
150 2 118.062124 103.710077 127.493859 1.70185 149
151 2 121.386377 101.269586 126.308096 2.10555 150
152 2 125.202966 102.505545 125.790526 1.49071 151
153 0 128.754838 101.270784 125.565139 1.60875 152
154 2 132.166968 100.428794 125.62303 1.72678 153
155 2 134.19963 99.6639003 125.378088 1.97214 154
156 2 137.277108 100.081567 125.618897 1.45779 155
157 0 140.794132 100.064091 125.654768 1.53167 156
158 2 144.455489 99.792524 125.712731 1.60555 157
159 2 149.692591 101.213005 125.245341 1.60555 158
160 2 153.303078 104.533422 125.237205 1.97645 159
161 2 157.035418 108.525809 127.551877 2.32843 160
162 2 159.401674 113.559173 129.275779 2.56303 161
163 2 158.564501 118.007911 130.817995 2.73703 162
164 2 157.747065 121.202634 132.716289 2.35687 163
165 2 156.457817 125.686468 134.138234 2.55409 164
166 2 157.281724 129.422711 135.14925 2.61565 165
167 2 159.329776 133.862857 137.119542 3.12311 166
168 0 133.359353 96.7585874 122.650914 1.62596 155
169 0 132.313934 93.566238 120.095202 1.27978 168
170 0 130.123361 92.3148292 117.053631 1.11106 169
171 0 127.871347 90.9499674 114.535535 1.46328 170
172 0 126.003761 89.4532279 112.048891 1.63658 171
173 0 126.43876 87.7802947 108.560882 1.59218 172
174 0 127.069034 85.1313156 101.356987 1.59218 173
175 2 123.740297 85.0236477 96.9093554 1.56419 174
176 2 119.044039 83.6900718 94.0362198 1.69258 175
177 2 119.603541 99.3621172 122.966591 1.5 151
178 2 118.196414 97.9880114 121.803089 1.5 177
179 2 118.17412 96.1616378 120.086011 1.5 178
180 2 117.669499 93.3028929 116.308145 1.94088 179
181 2 119.786902 92.4818984 114.123937 1.69088 180
182 0 118.540753 95.7263253 107.018124 1.82052 181
183 0 116.156653 94.7612316 101.468441 1.82052 182
184 0 115.176168 92.9748222 98.3070587 1.88795 183
185 0 115.686095 91.1671318 94.6257362 1.52731 184
186 2 116.195836 89.3198376 90.839306 1.16667 185
187 0 117.525701 87.1400527 88.5830308 1.33333 186
188 2 118.806804 85.1066325 86.3973924 1.5 187
189 0 117.590959 90.3192627 88.4510758 1.57812 186
190 0 119.158525 92.0451356 85.2006459 1.1856 189
191 0 120.114939 94.20147 81.73943 1.29873 190
192 0 120.884615 96.5084833 78.2134247 1.61976 191
193 0 121.630669 98.979017 75.0976396 1.20942 192
194 0 121.777927 101.456494 72.2101853 1.65898 193
195 0 120.91728 103.139337 68.3259585 1.53294 194
196 2 119.964673 104.684669 65.0250428 1.37437 195
197 0 117.179065 104.981359 64.6037038 0.998737 196
198 2 114.277484 105.331885 64.1037904 1.12311 197
199 2 115.108213 106.428311 63.5160178 1 198
200 2 113.999472 107.259295 61.7383974 0.828427 199
201 2 115.937048 107.383708 63.6400594 1 199
202 2 114.750067 95.4299549 97.8160568 1.47214 184
203 2 115.100067 95.4772464 92.9494183 1.5 202
204 0 113.798564 95.1013229 90.9621475 1.33973 203
205 0 111.223119 94.9035418 90.8204686 1.43444 204
206 0 108.723824 94.2034642 90.678455 1.31109 205
207 0 106.297729 93.2145528 90.2046841 1.19119 206
208 0 103.843501 92.0321308 91.4411632 1.56461 207
209 0 101.390627 90.3287766 92.7096361 1.4634 208
210 0 98.7280254 88.6270936 93.223289 1.43681 209
211 0 95.8738149 87.2212711 93.8149918 1.22944 210
212 0 93.1133014 87.1797977 94.3263499 1.41879 211
213 0 88.2991207 89.0972383 96.173496 1.41879 212
214 0 115.098979 94.3239496 88.7435075 1.25 203
215 2 114.943164 93.3422303 84.6563869 1 214
216 2 113.287845 93.9132347 100.833844 1.47214 202
217 2 112.423497 92.6334598 103.934265 1.23607 216
218 0 114.090174 90.4427245 97.2319552 1.78234 184
219 0 111.794765 88.7774913 97.6953895 1.64661 218
220 0 109.221656 87.6991081 97.7602846 1.04709 219
221 0 106.702356 87.8428713 96.777661 1.0666 220
222 0 104.367537 88.6098007 96.0997763 1.58077 221
223 0 102.039859 89.4632775 95.9335702 1.57464 222
224 0 100.099243 90.931508 95.7450655 1.58355 223
225 0 97.9277928 92.1139113 96.3931097 1.51345 224
226 0 95.7956224 93.4862972 96.3991255 1.52433 225
227 0 93.3106541 94.4005655 96.5780427 1.49254 226
228 0 90.6060578 94.9809389 96.7268869 1.87746 227
229 0 88.088584 95.9917513 96.990933 1.41319 228
230 0 85.9852868 97.4721389 97.7596954 1.41319 229
231 0 83.8399756 98.8540922 98.5234634 1.26504 230
232 0 81.6610997 100.217118 99.0511714 1.26455 231
233 0 79.5318551 101.696096 98.9830188 1.67033 232
234 2 111.136469 106.49895 129.771451 1 148
235 2 110.019731 108.815211 130.301042 1.2526 234
236 0 107.461508 109.93033 130.64519 1.50521 235
237 2 104.919685 110.993149 131.023947 1.75781 236
238 2 143.734721 187.896078 44.2937019 1.28443 115
239 2 145.14726 188.11237 43.7117438 1.28443 238
240 2 146.383941 189.601125 42.9127849 1.28443 239
241 2 147.309519 191.060342 42.3771171 1.28443 240
242 2 146.650799 192.509535 41.8061876 1.28443 241
243 2 146.922252 193.995336 41.1658357 1.28443 242
244 2 146.345392 195.954146 40.8834091 1.28443 243
245 0 145.062804 194.424351 44.5412778 1.39021 244
246 0 145.085553 195.749424 46.8000802 1.39021 245
247 0 144.864839 197.759994 48.1100286 1.56527 246
248 0 144.81841 200.08221 49.1300286 1.51976 247
249 0 144.965663 202.427971 50.2087266 1.82257 248
250 0 145.597796 204.680803 51.0468076 1.04939 249
251 0 146.755842 206.575921 52.0973256 1.35083 250
252 0 148.006744 208.373749 53.3247977 1.36038 251
253 0 150.719763 210.288527 55.9065163 1.36038 252
254 0 152.057657 209.332736 57.1450834 1.4145 253
255 0 153.901369 207.949798 58.4308413 1.4145 254
256 0 156.579332 205.493333 59.8436273 1.69973 255
257 0 158.836501 203.341325 61.182372 1.60242 256
258 0 159.950338 201.294899 62.4037747 1.72535 257
259 0 158.979071 199.260209 62.1257674 1.72535 258
260 0 157.653576 196.139876 61.8332111 1.72535 259
261 2 145.246522 195.440079 43.7182298 1 245
262 2 146.31656 198.227933 43.691975 1 261
263 2 146.394635 199.717268 43.8163122 1.13007 262
264 2 147.041611 201.272774 44.3253709 1.26814 263
265 2 147.69006 202.341417 44.8836672 1.40621 264
266 2 147.817192 203.342462 45.3235731 1.41421 265
267 2 145.359371 198.340996 40.5074618 1.32769 244
268 2 145.256615 200.102257 39.7241267 1.32769 267
269 2 144.097129 201.680684 39.1303927 1.32769 268
270 2 142.32625 204.229314 38.5634345 1.32769 269
271 2 141.002812 205.666384 38.3675684 1.32769 270
272 0 139.38228 205.689536 37.865792 1.21939 271
273 0 137.834842 205.668471 37.4294356 1.11108 272
274 2 135.800845 205.209328 37.5013342 1.00371 273
275 2 134.300532 206.160718 37.3231869 1 274
276 2 131.834987 206.056017 37.6888561 1.1 275
277 0 129.712363 205.265237 39.0175312 1.35278 276
278 2 127.392594 204.672982 40.3490326 1.60555 277
279 2 129.736098 207.568703 38.0526705 1.1 276
280 2 127.69824 209.962156 36.7437265 1 279
281 2 126.559671 211.924133 35.8649263 1 280
282 2 125.448135 213.269418 35.0310685 1.20711 281
283 2 124.544767 214.371267 34.6689361 1.41421 282
284 2 129.899932 208.329585 39.2372816 1.23607 279
285 2 133.37244 204.329475 43.0926408 1.24264 284
286 2 133.239334 205.740081 43.478867 1.16176 285
287 2 131.566577 209.179629 43.2586661 1.08088 286
288 2 128.421222 211.548552 43.6182692 0.802776 287
289 2 136.339938 206.690638 39.7438521 0.92081 275
290 2 139.163157 207.818398 41.7625316 1.23607 289
291 2 138.044034 207.835616 44.2684624 1.5 290
292 2 140.58572 207.40037 38.3816418 1.32769 271
293 2 140.134724 209.040728 38.592116 1.28443 292
294 2 139.774164 211.637072 38.4845308 1.52296 293
295 2 137.040152 213.58226 37.7778587 1.41421 294
296 2 136.530222 215.667738 36.9160076 1.41421 295
297 2 138.51922 213.671889 38.6937989 1.76148 294
298 2 139.341032 215.686247 39.6499659 2 297
299 2 137.397344 217.383438 39.3412533 1.5 298
300 2 132.926363 221.163854 38.8522178 1.5 299
301 2 132.81441 223.562006 38.4000506 1.5 300
302 2 140.417798 217.249555 42.2993362 1.76148 298
303 2 140.814542 218.917495 45.0553177 1.52296 302
304 2 139.05602 219.01632 45.3510856 1.11803 303
305 0 137.201032 220.085259 45.1268418 1.22568 304
306 2 135.793965 220.725653 46.2767106 1.33333 305
307 2 134.354257 220.705676 46.3148813 1 306
308 2 133.141752 222.411231 45.7525932 1 307
309 2 131.972576 223.921658 44.5796365 0.917675 308
310 2 130.952764 225.248349 44.5575424 0.736068 309
311 2 130.740452 226.184744 43.3705756 0.736068 310
312 2 130.748717 227.3572 44.2887108 1.03006 311
313 2 131.950358 227.840379 45.5303423 1.16228 312
314 2 133.196278 229.122149 47.2962528 1.09427 313
315 2 134.324263 229.948708 48.347089 1.29714 314
316 2 136.953707 229.945241 49.4377331 1.10555 315
317 2 137.113828 230.051498 47.5485758 1 316
318 2 132.636875 227.205689 44.03138 1 313
319 2 131.610383 225.866127 42.2516645 1 318
320 2 129.612449 226.271664 43.723106 1 311
321 2 130.861378 222.35817 41.9339801 1 309
322 2 141.123975 220.181868 47.5516605 1.28443 303
323 2 140.558699 220.515384 50.3348228 1.23607 322
324 0 139.399566 221.979435 50.8348422 1.17705 323
325 2 138.273944 223.524563 51.3351995 1.11803 324
326 2 138.641669 224.745383 52.525706 0.877304 325
327 2 139.881416 224.95367 54.1156234 1.00988 326
328 2 138.799998 227.691127 54.2818695 0.849324 327
329 2 136.833179 229.465378 53.3525739 0.85918 328
330 2 136.213119 230.40653 53.5448956 0.736068 329
331 2 137.766657 230.832962 54.4574906 1.14222 330
332 2 139.330758 231.368397 55.5464528 1.24536 331
333 2 142.138361 232.043369 56.688574 1.11803 332
334 2 145.111719 232.057129 58.4007771 0.736068 333
335 2 146.774658 231.817953 59.0669452 0.736068 334
336 2 143.381626 232.788706 57.754516 1.16228 333
337 2 139.313559 219.870928 51.1768588 1.33516 324
338 2 138.213725 217.367551 51.7688331 1.41421 337
339 2 140.167723 212.892991 53.643919 1.47214 338
340 2 140.405535 206.925473 35.7309063 1.38537 271
341 2 140.043678 209.190578 34.5527582 1.68817 340
342 2 141.67628 210.4842 33.1583983 2.15957 341
343 2 144.533368 211.65827 31.777624 2.10561 342
344 2 148.005352 211.61349 31.5280735 2.29545 343
345 2 153.884712 209.23028 33.5965803 2.07869 344
346 2 158.246285 208.019047 35.847132 2.15738 345
347 2 161.403593 208.137862 37.9417125 2.18361 346
348 2 164.318177 207.494496 41.2551719 2.35795 347
349 2 166.456154 206.102298 43.5761726 2.41421 348
350 2 141.657538 205.880748 34.5170771 1.32769 270
351 2 142.709895 206.512692 32.6716991 1.10923 350
352 2 145.412279 207.465739 31.7397362 1 351
353 2 144.522447 208.662998 30.8644093 1.41421 352
354 2 141.73084 209.094091 31.242776 1.13807 353
355 2 141.251426 208.7187 31.4043134 1 354
356 2 147.771118 207.593834 31.0732805 1.13807 352
357 2 149.573172 207.268554 30.634163 1.2473 356
358 2 151.766426 207.985485 30.3601442 1.35653 357
359 2 153.581712 207.999578 30.440731 1.32769 358
```
