## Supplementary Data (Dsec PN traces) for "Olfactory projection neuron rewiring in the brain of an ecological specialist": Dsec_99_R_adPN_up_VA2.swc

```
# SWC format file
# based on specifications at http://www.neuronland.org/NLMorphologyConverter/MorphologyFormats/SWC/Spec.html
# Created by nat::write.neuron.swc
# PointNo Label X Y Z Radius Parent 
1 2 158.922848 155.936451 13.5316226 7.5 -1
2 2 154.342702 154.259439 21.5538162 2.04178 1
3 0 151.776382 153.464277 24.1398009 2.04178 2
4 0 152.121201 156.255036 27.5386616 2.04178 3
5 0 152.124102 157.856064 28.5416981 2.00102 4
6 0 152.211521 159.650434 29.5572866 1.8397 5
7 0 151.958406 161.854829 31.3339056 2.22821 6
8 0 151.407993 164.66782 33.2241212 1.89982 7
9 0 151.109377 167.502214 34.4372205 1.89276 8
10 0 150.381457 170.197333 34.7363621 1.96747 9
11 0 149.094278 172.748819 34.7771165 1.97032 10
12 0 148.100283 175.28785 34.9302346 1.97027 11
13 0 147.790456 177.705229 35.1360196 1.71225 12
14 0 148.419947 179.598459 34.9447518 1.96798 13
15 0 149.063023 181.31995 34.5045141 1.96798 14
16 2 150.505828 182.924389 33.7759623 2.82843 15
17 2 148.1547 183.603655 36.5721574 1.91611 16
18 2 147.663179 184.353622 39.6786337 2 17
19 2 148.730226 185.138562 42.7911824 1.91611 18
20 2 149.763208 184.824434 46.2356037 1.83716 19
21 2 150.683155 184.34288 49.8310529 1.74832 20
22 2 152.627251 184.878786 55.78499 1.74832 21
23 0 153.43864 182.108285 62.5337966 1.74832 22
24 0 152.503913 180.291209 66.0828873 2.11338 23
25 0 151.998806 177.814466 68.5471791 1.58427 24
26 0 151.374833 175.599739 70.8494643 1.58427 25
27 0 150.575242 173.725022 73.0019621 1.64622 26
28 0 149.760182 171.609889 74.278017 1.54914 27
29 0 148.927276 169.26453 76.1048701 1.54914 28
30 0 147.898775 166.695712 77.4463167 1.42135 29
31 0 146.936311 164.014243 79.5771079 1.79452 30
32 0 146.044664 161.332746 81.5766308 1.79452 31
33 0 145.214657 158.846139 83.8825662 1.74164 32
34 0 144.76852 156.478291 86.1520402 1.71849 33
35 0 144.385513 154.341398 88.3626003 1.86476 34
36 0 143.659482 152.357193 90.5339685 1.86956 35
37 0 142.984372 150.387662 92.8356308 1.81464 36
38 0 142.698879 148.387779 95.2839502 1.73889 37
39 0 142.562897 146.138931 97.2552469 1.88226 38
40 0 142.510487 144.02419 100.307014 1.91664 39
41 0 142.752838 141.552115 103.460355 1.96338 40
42 0 142.575658 138.393505 106.311248 2.15177 41
43 0 142.325298 135.164763 108.839616 1.77251 42
44 0 141.664303 132.113362 111.31282 1.91633 43
45 0 140.468718 129.40866 113.735876 1.97094 44
46 0 138.968921 127.171574 115.345089 2.07279 45
47 0 137.246476 125.288857 117.508249 2.07543 46
48 0 135.465905 123.399547 119.854338 2.02072 47
49 0 133.83952 121.300336 122.327336 2.00159 48
50 0 132.545619 118.767435 125.093298 2.02501 49
51 0 131.109907 116.603928 127.267773 2.07913 50
52 0 129.298564 115.254265 127.999906 2.09261 51
53 0 127.283197 114.401678 128.695978 1.64073 52
54 0 125.113641 113.760168 129.724777 1.77391 53
55 0 122.576142 113.464883 130.854717 1.88394 54
56 0 120.153816 113.41078 133.158644 1.98222 55
57 0 117.587478 113.052757 135.334173 2.12041 56
58 0 115.285247 111.489172 137.301939 1.83912 57
59 0 112.684887 109.816045 138.544706 1.83912 58
60 0 109.784269 108.203356 139.873291 1.83912 59
61 0 106.872296 106.398296 141.404468 1.9648 60
62 0 103.944377 105.202978 141.52625 1.76557 61
63 0 101.186092 104.090462 141.287292 1.82329 62
64 0 98.4145222 103.647055 140.447048 1.91681 63
65 0 95.5737304 103.813968 139.657875 1.93136 64
66 0 92.7159848 104.206976 139.347985 1.78749 65
67 0 89.9772987 105.056097 138.783286 2.3379 66
68 0 87.3308836 105.497392 138.522826 1.93195 67
69 0 84.8289586 105.806814 137.699743 2.07453 68
70 0 82.3890663 105.941895 136.46269 1.64718 69
71 0 79.8242742 105.985916 135.062719 1.86676 70
72 0 77.0824196 105.964955 133.840129 1.90351 71
73 0 74.3275784 106.24107 132.458847 1.76472 72
74 0 71.6433987 106.59871 130.73966 1.88737 73
75 0 69.3133955 107.41254 129.594102 1.77735 74
76 0 67.0247198 107.747333 128.999791 1.82051 75
77 0 64.6728885 108.069687 128.335717 1.82051 76
78 0 62.2385378 108.579953 127.544457 1.81866 77
79 0 59.9003592 109.914088 126.609159 1.81866 78
80 0 57.5438497 111.065319 125.873406 1.50287 79
81 0 55.0039023 111.753838 125.195465 1.59496 80
82 0 52.2277391 112.133024 124.543578 1.93852 81
83 0 49.2206823 112.052398 123.84978 2.10073 82
84 0 46.3346515 111.983937 123.040569 2.10073 83
85 0 43.5906615 112.066109 122.177413 1.86195 84
86 0 40.8544407 112.446758 120.823269 1.85501 85
87 0 38.2798424 112.773448 120.412261 1.34054 86
88 0 35.6467588 113.72205 119.136523 1.53562 87
89 0 33.3153739 115.174663 118.016167 1.7838 88
90 2 29.9020672 114.281303 118.495839 2 89
91 2 25.2785482 113.144969 118.473367 2 90
92 2 25.412882 115.830416 121.940413 2 91
93 2 24.3188738 114.215822 126.553069 2 92
94 2 24.8642025 111.666976 126.229262 2 93
95 2 26.373936 117.544214 122.182092 2 92
96 2 25.5035239 110.742866 122.107558 2 91
97 2 24.5251679 109.242922 124.079791 2 96
98 2 25.3666373 108.556171 127.115866 2 97
99 2 24.4206986 106.613842 129.04625 2.27614 98
100 2 25.5442823 103.910435 129.934761 2.16357 99
101 2 26.4718995 101.28446 129.97886 2.16228 100
102 0 22.5236684 113.50225 118.217306 2 91
103 2 20.0433673 113.791972 117.852381 2 102
104 2 18.2639185 113.019252 119.355628 2 103
105 2 16.6744335 111.258853 120.562346 2 104
106 2 17.3461507 112.335435 119.012594 2 104
107 2 16.8486113 107.323539 118.451813 2 106
108 2 15.1953478 107.558027 118.511886 1 107
109 2 12.4058568 106.969118 118.2169 1 108
110 2 11.8907565 105.664648 117.971715 1 109
111 2 11.0183351 104.90447 117.887146 1 110
112 2 16.7577264 104.914633 118.188098 1.70711 107
113 2 17.2638813 114.106842 116.813221 1.80474 103
114 2 16.2652546 115.228354 116.491208 1.60948 113
115 2 15.6584331 116.288644 116.224218 1.41421 114
116 2 20.2463047 115.100587 115.50115 1.5 102
117 2 19.2349212 115.42184 113.317801 1.32843 116
118 2 23.4423343 111.210037 117.398601 1.41421 91
119 2 20.456143 107.954977 115.872794 1.41421 118
120 2 16.9848685 106.130976 114.111963 1.41421 119
121 2 15.6834533 105.964629 113.019522 1.60948 120
122 2 12.5659892 105.158874 111.759412 1.90237 121
123 2 11.886756 103.460556 111.178811 2 122
124 2 12.4722129 106.617805 107.486895 1.90237 122
125 2 12.276178 108.038409 107.591737 1.90237 124
126 2 16.3096984 106.721718 111.793026 1.41421 120
127 2 15.5023132 108.816712 109.620176 1.60948 126
128 2 13.788247 110.174565 107.987546 1.90237 127
129 2 12.653143 110.848225 107.277497 2 128
130 2 21.6213252 109.858394 116.480362 2 118
131 2 19.083686 111.31495 116.080257 2 130
132 2 16.7212273 113.696383 116.030694 1.5 131
133 0 30.9360435 116.68316 116.035879 1.3079 89
134 0 28.7048008 118.215768 113.083103 1.49582 133
135 0 26.7899798 119.695605 109.557156 1.65202 134
136 0 24.5277759 118.294686 109.084913 1.63167 135
137 0 22.4705845 116.754026 108.106344 1.43072 136
138 0 19.2998716 115.237695 103.603369 1.43072 137
139 2 18.0623754 114.808337 102.004205 1.62048 138
140 2 15.8064251 112.30314 101.853389 2 139
141 2 34.9420063 111.266646 119.275354 1.41421 87
142 2 32.4544924 109.418286 118.606442 1.41421 141
143 2 29.2782529 108.664821 116.693479 1.60948 142
144 2 24.7846769 108.088706 112.886661 1.70711 143
145 2 23.1428267 107.95376 109.485575 1.70711 144
146 2 22.1669148 110.01268 106.76761 1.41421 145
147 2 20.9668924 110.634578 106.678003 1.41421 146
148 2 23.716729 106.05676 105.515113 2 145
149 2 23.7129271 105.284649 104.18439 2 148
150 2 25.7591065 104.445672 102.993289 2 149
151 2 21.8712298 106.25858 101.912704 1.5 149
152 2 23.7342768 105.678538 110.888718 2 144
153 2 21.2642915 103.527917 110.335149 2 152
154 2 18.664229 104.003379 108.912179 2 153
155 2 16.5153857 105.086952 106.4858 1.80474 154
156 2 14.6884226 103.623531 105.267439 2 155
157 2 13.9486444 102.010982 104.167179 2 156
158 2 14.3425482 100.146693 103.588448 2 157
159 2 16.7284793 102.444723 108.058278 1.70711 154
160 2 14.4542926 101.552556 107.128885 2 159
161 2 13.706803 101.703766 107.116093 2 160
162 2 29.9350091 108.582428 117.264739 1.60948 142
163 2 30.6786744 107.095932 116.555643 1.60948 162
164 2 29.3467863 105.725453 115.496834 1.41421 163
165 2 28.8347726 104.153619 117.57953 1.41421 164
166 2 27.9141725 102.855666 117.969712 1.41421 165
167 2 27.7587143 101.897322 118.933973 1.60948 166
168 2 25.5537418 99.058703 119.659878 1.5 167
169 2 27.0427225 95.9935008 118.42879 1.5 168
170 2 29.0125738 103.483813 113.980892 1.41421 164
171 2 27.7376589 102.295867 112.477901 1.27614 170
172 2 25.2754152 100.714355 110.905181 1.27614 171
173 2 23.6249352 100.499616 109.691463 1.13807 172
174 2 20.7166358 99.7963186 109.891273 1.13807 173
175 2 18.8824527 99.4919803 110.729531 1.27614 174
176 2 16.8313463 99.2276855 112.203203 1.27614 175
177 2 15.1956651 99.0047394 113.574207 1.40469 176
178 2 13.5919986 97.5954024 114.265303 1.41421 177
179 2 18.4638519 98.071708 112.531271 2.15738 175
180 2 19.3156673 95.2851808 113.716356 2 179
181 2 20.3684563 93.8614362 114.158392 2 180
182 2 19.4815554 100.384816 105.899295 1.41421 174
183 2 23.8861136 100.669081 105.605277 1.23012 173
184 2 23.8066686 101.206364 101.293839 1.33632 183
185 2 24.9913334 101.253731 97.0801575 1.41421 184
186 2 26.3285589 99.8486977 96.3603854 1.41421 185
187 2 24.120139 98.4331824 106.387195 1.41421 172
188 2 24.2010059 97.0178181 105.646112 1.41421 187
189 2 24.7281361 96.4541082 102.354421 1.77614 188
190 0 26.5530187 95.3428773 100.838249 1.91421 189
191 2 28.522432 94.244211 99.4328485 2.05228 190
192 2 31.9111915 93.3807476 99.4273933 2.04044 191
193 2 33.393759 92.8405237 99.5199921 1.70711 192
194 2 28.6048064 90.8235774 99.2693949 2.05228 191
195 2 30.8376414 89.1309398 99.9041476 2.05228 194
196 0 25.4617448 93.8016166 102.188904 1.66421 190
197 2 24.5310335 92.4223202 103.56793 1.41421 196
198 2 24.2861241 91.6964443 103.467196 1.41421 197
199 0 22.6812604 97.8743229 101.488494 1.71582 189
200 2 22.5739017 95.0675921 100.824821 1.41421 199
201 2 20.8514478 99.4164824 100.702315 1.6555 199
202 2 19.1736521 101.240416 100.055165 1.53486 201
203 2 18.3700662 102.406635 99.7205218 1.41421 202
204 2 40.6981131 116.813786 121.672049 1.85501 86
205 2 40.3641462 118.500969 124.732495 1.85501 204
206 2 39.9395909 119.810856 124.875271 1.85501 205
207 2 38.885431 118.717961 126.95409 1.85501 206
208 2 37.2997701 118.297343 126.802396 1.85501 207
209 2 42.1300977 115.815581 120.114622 2 86
210 2 42.8369443 117.371207 120.212712 2 209
211 2 44.1372658 112.073691 122.864965 2 84
212 2 42.7991107 108.327851 122.173973 2 211
213 2 43.9514956 107.21124 124.358179 2 212
214 2 46.9594125 106.109603 124.93201 2 213
215 2 40.2149861 108.277035 125.192664 2 212
216 2 39.4496631 105.442038 124.81664 1.70711 215
217 2 37.6113555 103.625007 124.118229 1.56066 216
218 2 42.003177 105.232258 126.239948 1.85355 216
219 2 40.8500788 111.561367 126.711054 1.5 215
220 2 36.771223 108.438863 125.276266 2 215
221 2 34.6468411 108.546839 125.352747 2 220
222 2 32.2642748 108.190737 125.396855 2 221
223 2 31.4837333 107.362243 125.913502 2 222
224 2 31.0059339 104.415642 126.533794 2 223
225 2 28.8783112 102.002745 126.164957 2 224
226 2 33.7359629 106.705493 129.488183 2 222
227 2 41.6954043 102.528857 120.5933 2.11803 212
228 2 44.0072893 100.331474 120.339033 2.03934 227
229 2 45.0525374 95.2790068 118.209337 2.01967 228
230 2 45.3909852 93.4167839 116.993288 2 229
231 2 44.0363348 93.0486409 118.556186 2.12787 229
232 2 43.7949661 91.7480914 117.003738 1.41421 231
233 2 43.5410555 89.8874303 116.71507 1.41421 232
234 2 46.6119081 94.6635283 116.061418 2.01967 229
235 2 48.8146495 94.3466499 114.029363 2.01311 234
236 2 49.2833814 96.1326852 110.50058 2.00328 235
237 2 49.3004614 98.7805988 108.919093 2 236
238 2 38.8879133 100.350675 122.74299 1.76612 227
239 2 38.9430621 100.252267 117.530096 2.23607 227
240 2 38.3568218 96.9773364 113.952078 2.19095 239
241 2 37.0736263 96.0678405 110.983554 2.11226 240
242 2 35.9589114 93.6844491 108.263921 1.70024 241
243 2 36.1892574 91.3652769 106.553359 1.33333 242
244 2 35.6994472 88.7894116 105.401248 1.5 243
245 2 39.5698526 91.4402127 108.665439 1.23341 242
246 2 40.9587016 90.7809329 108.409588 1.56675 245
247 2 42.6899147 90.9707794 108.32484 1.90008 246
248 2 43.5532808 91.3005565 108.388131 2 247
249 2 35.2039548 98.794622 104.753983 1.5 241
250 2 33.5865657 100.135354 103.295637 2 249
251 2 35.7337141 99.6380745 107.753578 1.13807 249
252 2 36.504558 100.467627 108.502636 1.27614 251
253 2 37.2421224 101.586644 108.887403 1.13807 252
254 2 38.2503454 102.470283 109.062699 1.20711 253
255 2 55.306371 112.565394 126.902028 1.59496 81
256 0 54.2652093 114.298423 126.918243 1.59496 255
257 2 53.1044671 115.941849 126.853621 1.59496 256
258 0 51.1597699 117.553675 125.965628 1.59496 257
259 2 49.0199116 119.23911 125.147877 1.59496 258
260 2 46.6113463 120.492715 124.971203 1.59496 259
261 2 44.6132922 120.641463 125.110137 1.59496 260
262 2 59.4226561 108.090503 127.826469 2.02737 79
263 2 56.9768707 108.226503 126.780739 1.41421 262
264 2 66.3379446 108.135311 131.14471 1.91025 76
265 2 86.0105182 106.073182 146.630027 2.23607 69
266 2 87.6751004 108.968856 149.840553 2.23607 265
267 2 83.3130935 108.784173 141.326461 2.04969 69
268 2 80.0900378 109.787802 143.229508 2.12838 267
269 2 76.9382047 111.069171 145.702837 2.23607 268
270 2 93.9586716 105.769735 145.39222 1.95424 65
271 2 92.8802353 110.360329 146.757206 1.97712 270
272 2 91.59971 115.837489 148.941607 1.97712 271
273 2 91.3463354 117.028667 150.957271 2 272
274 2 89.2514792 119.00605 152.575151 2 273
275 2 87.597325 120.053764 153.262562 2 274
276 2 91.4700337 118.3849 148.192822 1.97712 272
277 2 89.7361264 120.76271 147.976234 1.97712 276
278 2 87.5753319 124.34094 147.799818 1.97712 277
279 2 86.7548075 126.751692 148.149033 1.97712 278
280 2 105.065716 105.609747 146.432267 2 62
281 2 104.55842 107.260048 146.783134 2 280
282 2 104.059582 107.336232 150.367866 2 281
283 2 102.787054 109.309252 151.535008 2 282
284 2 102.48638 112.892742 153.526051 2 283
285 2 101.636379 115.272812 154.912958 2 284
286 2 100.118536 116.311245 155.913742 2 285
287 2 101.492094 106.586472 147.174479 2.23607 62
288 2 102.435542 107.567798 152.376767 2.23607 287
289 2 102.470893 112.937802 153.335366 2.23607 288
290 2 103.254199 114.924525 153.620017 2.23607 289
291 0 108.91642 103.346821 141.10961 1.9824 61
292 2 110.929661 100.557786 140.798028 2 291
293 0 110.473093 99.6367748 135.676309 2.04779 292
294 0 109.698985 99.0757239 130.803898 2.09558 293
295 0 108.820628 98.6530713 126.848531 1.90733 294
296 0 110.043058 97.4065768 124.313811 1.47754 295
297 0 111.224964 95.7977546 121.881497 1.66844 296
298 0 111.788773 94.0366264 118.801976 1.67013 297
299 0 111.738957 92.1111863 115.437219 1.5901 298
300 0 111.231076 90.4401435 111.335756 1.5901 299
301 0 110.528299 89.3782541 106.944555 1.63505 300
302 0 110.186281 89.0404867 105.257206 1.63505 301
303 2 107.607009 109.466709 139.941748 1.41956 60
304 2 108.502825 110.524111 146.135928 2 303
305 2 109.504499 112.145334 148.779622 2 304
306 2 111.718738 116.513916 150.772741 2 305
307 0 105.759205 111.122197 141.912959 1.52133 303
308 2 103.705923 112.973342 144.05044 1.62311 307
309 0 103.023727 117.474976 146.518396 1.58366 308
310 2 102.846274 121.737174 148.223286 1.54421 309
311 2 102.094242 125.429778 150.061833 2.32843 310
312 2 114.449847 113.901261 139.512806 1.83912 58
313 2 113.182383 118.462675 142.346216 1.83912 312
314 2 112.614837 121.197175 143.21185 1.83912 313
315 2 112.081352 122.670587 143.752413 1.83912 314
316 2 115.180391 111.142896 143.13327 1.69748 58
317 2 120.266204 115.297651 145.036638 1.65348 316
318 2 121.892719 116.696916 146.786281 1.75111 317
319 2 122.143243 118.866605 147.444585 1.94637 318
320 2 120.170131 121.218664 148.225499 1.89274 319
321 2 118.333845 123.121105 148.729875 1.91956 320
322 2 121.297324 113.520617 134.730141 1.98815 56
323 2 123.489496 114.389422 136.781438 1.99407 322
324 2 124.488239 113.869731 137.022928 2 323
325 2 154.316282 183.890723 32.2498669 2.43352 16
326 2 160.708371 190.22602 29.8739719 2.82843 325
327 2 164.444179 192.576718 25.7287867 2.82843 326
328 2 168.190839 193.061771 25.5733503 2.88562 327
329 2 170.242535 196.959792 25.2064503 3.53296 328
330 2 171.383737 198.526479 24.7718549 4.12311 329
331 2 169.795968 190.612629 21.7079843 3.50436 328
332 2 168.575264 185.671322 18.8166682 2.25218 331
333 2 168.480114 194.622223 20.9318607 3.44281 328
334 2 171.272476 196.084886 20.4309899 3.44281 333
335 2 172.621657 193.594631 20.8712576 3.44281 334
336 2 159.196066 196.561737 24.2480722 3.73703 327
337 2 152.445049 202.00299 23.9887008 4 336
338 2 144.31086 204.602331 26.9647595 3 337
339 2 152.131744 199.831362 24.460293 3.60555 336
340 2 147.968722 199.865681 24.9614371 3.60555 339
341 2 164.041579 199.681329 19.481436 3 336
342 2 167.366021 201.906358 19.9539827 3.30278 341
343 2 160.352185 202.825101 20.7330055 4.10459 336
344 2 162.596779 205.846856 21.3332456 4.10459 343
345 2 164.324874 206.644056 22.1697657 4.10459 344
346 2 156.194895 208.076884 19.4175768 4.55229 344
347 2 157.128314 192.201005 29.4762904 3.91421 326
348 2 162.998271 195.26986 27.7357443 2.82843 347
349 2 163.755224 197.872086 28.4168738 2.82843 348
350 2 156.615367 201.688281 26.6896758 3.60555 349
351 2 153.873728 204.170028 26.6327335 3.60555 350
352 2 169.070296 200.486318 28.830629 4.03486 349
353 2 171.163719 201.485015 29.5397173 5 352
354 2 165.701458 201.481025 26.6841656 2.82843 349
355 2 166.983451 204.877216 27.594245 2.82843 354
356 2 161.127325 201.442324 26.8274293 2.94281 349
357 2 160.852099 204.380737 27.2279939 3 356
358 2 159.544436 206.384031 27.1998074 3 357
359 2 163.349273 201.873279 30.6142475 2.82843 349
360 2 156.553886 149.086224 14.4647694 2.25 1
361 2 158.80534 144.722055 12.6023578 1 360
362 2 160.552785 144.914506 12.1352577 1 361
```
