## Supplementary Data (Dsec PN traces) for "Olfactory projection neuron rewiring in the brain of an ecological specialist": Dsec_100_L_lPN_m_ml2.swc

```
# SWC format file
# based on specifications at http://www.neuronland.org/NLMorphologyConverter/MorphologyFormats/SWC/Spec.html
# Created by nat::write.neuron.swc
# PointNo Label X Y Z Radius Parent 
1 0 257.050681 186.490927 15.9178784 3.89528 -1
2 0 254.406481 187.613334 18.7048807 2.39528 1
3 0 252.691192 187.05356 20.8623599 1.72819 2
4 0 252.03461 185.001783 21.8484717 1.31105 3
5 0 251.394419 182.786011 21.931314 1.46305 4
6 0 250.516845 180.736376 22.1759185 1.31729 5
7 0 249.497655 178.791676 23.0619656 1.27191 6
8 0 248.080574 177.215789 25.0316167 1.10108 7
9 0 246.090116 176.384862 26.5879281 0.968564 8
10 0 243.730342 176.06931 28.1499733 0.895328 9
11 0 240.974596 175.757028 29.2214355 1.47497 10
12 0 238.083563 176.498245 29.7544745 1.09063 11
13 0 235.073088 177.448813 30.3953583 1.09063 12
14 0 232.431983 178.506539 31.0699105 1.09063 13
15 0 230.153544 179.334984 31.9959125 0.873685 14
16 0 228.041249 180.084078 32.9234564 0.873685 15
17 0 225.933641 180.62761 33.6728186 0.979161 16
18 0 223.678427 180.930536 34.1621587 0.979161 17
19 2 221.480071 181.177711 35.1152612 1.57126 18
20 0 218.00412 183.353012 35.5571441 1.57126 19
21 0 217.967349 180.888078 35.3012138 1.28563 20
22 2 217.848692 178.194812 34.9816988 1 21
23 2 218.245704 176.488097 34.8886508 1 22
24 0 218.128724 175.268945 34.7006747 1 23
25 2 217.945433 175.561339 36.7645091 1 24
26 2 217.01533 178.143669 38.4204768 1 25
27 2 217.032435 177.053572 39.2397918 1.13807 26
28 2 216.733633 174.468694 39.1280169 1 27
29 2 215.917536 173.516958 39.0535849 1 28
30 2 215.149827 172.889516 38.9998346 1 29
31 2 218.037184 174.072962 34.5354651 1 24
32 2 217.921062 171.829083 34.3632929 1 31
33 2 217.295643 169.784929 34.1320923 1 32
34 2 216.563145 167.355788 33.2857216 1.33333 33
35 2 215.402129 166.223993 33.560741 1.16667 34
36 2 213.618302 166.093469 33.7399528 1.27778 35
37 2 212.106031 166.023719 34.3309321 1.38889 36
38 2 210.786854 168.232819 35.7221486 1.5 37
39 2 214.318656 164.336417 31.8768066 1 35
40 2 212.875541 162.823256 31.714805 1 39
41 2 211.625852 162.041146 30.9117612 0.914214 40
42 2 211.546498 163.914652 31.7780953 1.20711 41
43 2 215.886423 165.573438 31.2351733 1.16667 34
44 2 216.42095 163.343056 28.9951963 1.00906 43
45 2 218.497515 163.272141 25.7985081 1.0136 44
46 2 219.691356 162.227544 24.0986001 0.828427 45
47 0 216.796933 185.186554 36.1210294 1.18446 20
48 0 215.500575 186.805714 37.0042206 1.10863 47
49 0 213.936485 187.82553 38.5798155 1.45131 48
50 0 212.387717 188.652911 40.6115422 1.26401 49
51 0 210.7537 189.017679 43.1241756 1.76903 50
52 0 209.088357 188.856461 45.9570857 1.26152 51
53 0 207.556216 188.124642 48.7715033 1.49639 52
54 0 206.29446 186.747 51.5538462 1.3428 53
55 0 204.383088 185.732926 54.0633327 1.429 54
56 0 202.522724 184.578078 56.8119862 1.429 55
57 0 200.799866 182.954182 59.7743891 2.18626 56
58 0 200.485286 180.228576 63.1624288 1.51569 57
59 0 200.7957 177.601628 66.6218377 1.27164 58
60 0 201.422823 174.842956 69.1220885 1.39663 59
61 0 201.511548 172.299559 71.7401706 1.3803 60
62 0 201.361311 169.754178 74.2972132 1.38323 61
63 0 201.638816 167.232801 77.166387 1.38323 62
64 0 202.521102 164.516115 79.7321887 1.30136 63
65 0 203.699219 162.09547 82.9403835 1.17585 64
66 0 204.508 159.46429 85.6619822 1.43145 65
67 0 205.298282 157.036098 87.8571403 1.03062 66
68 0 206.114152 155.221847 90.0275325 1.03062 67
69 0 206.910062 153.858152 92.6281497 1.42507 68
70 0 207.848337 152.265002 94.8520555 1.37555 69
71 0 208.141173 150.545173 97.5306742 1.17229 70
72 0 208.49868 148.545902 100.347199 1.09846 71
73 0 208.712259 146.028453 102.405754 1.26931 72
74 0 208.929852 143.21161 104.30301 1.12879 73
75 0 208.97984 140.17035 106.259847 1.68203 74
76 0 209.533214 137.205544 108.436518 1.54879 75
77 0 210.836435 134.650565 111.041552 1.53151 76
78 0 212.351448 132.222862 113.822564 1.59859 77
79 0 213.722464 129.917824 115.830106 1.66369 78
80 0 215.19287 127.933731 117.908435 1.18473 79
81 0 217.030098 126.381437 120.000702 1.11384 80
82 0 219.172919 124.919467 121.866086 1.11384 81
83 0 221.014253 123.002811 123.647269 1.58713 82
84 0 222.584057 120.82857 125.301503 1.30716 83
85 0 223.990244 118.65541 126.673065 1.48414 84
86 0 225.718911 116.968836 127.019039 1.48414 85
87 0 227.486646 115.357815 127.294671 1.44812 86
88 0 229.55184 113.975668 128.254805 1.40061 87
89 0 232.188557 113.294085 129.111116 1.40061 88
90 0 235.012331 112.576828 130.12974 1.40061 89
91 0 238.02807 111.951296 131.013619 1.50747 90
92 0 240.697284 110.563135 130.994009 1.78629 91
93 0 243.76803 110.049968 130.927701 1.27644 92
94 0 246.662552 109.95076 132.064492 1.92789 93
95 0 246.661567 105.532478 129.567653 2.12109 94
96 0 245.802186 103.176259 128.836231 1.43851 95
97 0 244.696023 101.611981 126.966631 1.26034 96
98 0 243.702408 100.132036 124.888141 1.47701 97
99 0 242.338103 98.7492883 122.799611 1.40011 98
100 0 241.166724 96.8396755 121.17127 0.898878 99
101 0 239.966561 94.8856648 119.478213 1.25513 100
102 0 238.488906 93.2342484 117.387044 2.05774 101
103 0 239.699429 92.0528084 114.098039 1.46736 102
104 0 240.944112 90.3720406 111.447792 1.61352 103
105 0 242.372736 88.8674076 108.682155 1.67616 104
106 0 243.573201 87.6677189 104.972687 1.30125 105
107 0 245.242303 86.9343347 100.088648 1.30125 106
108 2 247.238912 87.9668289 98.7457386 1.37656 107
109 2 248.996534 89.9960186 98.4100389 1.37656 108
110 2 250.949093 91.4845834 98.0908142 1.15968 109
111 2 254.32135 93.4644068 98.1847303 1.5 110
112 2 250.048564 94.8376746 94.6210562 1.44281 111
113 0 248.361711 94.6051848 94.9713936 1.2214 112
114 2 246.662104 94.3856058 95.3742487 1.5 113
115 2 235.975866 91.3097911 107.548242 1.5 104
116 2 234.836574 91.506394 105.699811 1.25 115
117 0 236.319796 91.9304462 103.328067 1.2357 116
118 2 237.704969 92.2444777 101.012085 1.2214 117
119 2 238.597608 91.758674 99.0983003 1.35948 118
120 2 238.971424 91.613024 97.5005763 1.41421 119
121 2 238.486387 89.2710723 96.5254242 1.41421 120
122 2 238.591263 87.8162784 94.5844041 1.41421 121
123 2 239.140467 84.5138417 94.3306518 1.41421 122
124 2 237.78634 90.0262274 94.6954565 1.406 120
125 2 237.007279 89.3532898 92.1883249 1.41421 124
126 0 237.021944 92.7359857 117.080153 1.78277 102
127 0 234.560594 91.4981454 116.094359 1.78277 126
128 0 232.471249 89.9743829 114.304682 1.53485 127
129 0 230.343342 89.1278124 111.451598 1.44085 128
130 2 229.034515 91.2542494 112.526503 1.5 129
131 0 228.396089 88.6917999 108.084038 1.48359 129
132 0 227.003582 88.7592398 104.749293 1.48359 131
133 0 228.148843 89.2151477 101.104848 1.51155 132
134 0 229.283951 89.7008013 97.446054 1.5395 133
135 0 228.430724 89.866983 92.4854671 1.70692 134
136 0 227.25937 90.2049703 87.5473558 1.28849 135
137 0 226.051926 91.1776689 83.3856797 1.22862 136
138 0 224.833396 92.1932501 79.3648776 1.16876 137
139 0 222.847474 93.6564909 76.0390473 1.52931 138
140 0 220.05458 95.9815703 71.2567387 1.52931 139
141 2 221.246135 97.3404145 71.1733745 1.52931 140
142 2 223.033022 99.5047326 71.5544969 1.52931 141
143 2 224.868231 101.560801 71.897284 1.52931 142
144 0 223.567487 102.320815 69.1413393 1.44031 143
145 0 221.86105 104.161419 65.478316 1.89631 144
146 0 220.696494 107.019302 64.7179407 1.09263 145
147 0 219.842586 109.884319 64.0243143 1.2865 146
148 0 218.912682 112.651391 63.595766 0.953771 147
149 0 216.026453 114.836659 63.012881 0.953771 148
150 2 229.068993 91.8803047 86.2690921 1.28849 136
151 2 230.906006 92.5405647 85.7541702 1.30845 150
152 0 231.442619 94.0527172 82.2772069 1.76119 151
153 0 231.506463 95.7587195 78.2687324 1.76119 152
154 0 231.088688 97.315382 74.1258167 1.6226 153
155 0 230.727764 99.7021948 71.2125247 1.62664 154
156 0 230.042786 102.457333 68.9432199 1.62664 155
157 0 229.473932 105.328616 67.436497 1.65533 156
158 0 228.92378 108.20424 66.0395404 1.49338 157
159 2 234.718617 92.0557534 86.2827919 1.41421 151
160 2 238.091155 89.2906727 86.5460314 1.70711 159
161 0 249.687644 110.021187 132.543462 0.970158 94
162 0 252.678973 109.725496 132.713376 1.03136 161
163 0 255.662312 109.031231 132.909752 1.31251 162
164 0 258.854421 108.369006 132.942724 0.709091 163
165 0 262.119734 108.064125 132.588963 1.05854 164
166 0 265.061264 108.036502 131.713824 1.05854 165
167 0 267.564127 108.051448 130.845418 1.05854 166
168 0 269.921994 108.086597 130.02712 1.56035 167
169 0 272.380831 108.651383 128.980427 1.71589 168
170 0 275.107914 108.84658 128.103115 1.46883 169
171 0 277.829724 108.951061 127.209075 1.62184 170
172 0 280.465529 108.319938 126.463176 1.76355 171
173 0 282.769116 108.430479 124.703856 2.23518 172
174 0 284.857847 109.155791 122.583014 1.56924 173
175 0 286.559395 110.245351 119.612273 1.52362 174
176 0 287.038012 110.553118 118.123726 1.52362 175
177 0 285.861787 108.499316 115.471085 1.40279 176
178 0 284.686357 106.681261 112.693265 1.40279 177
179 0 283.412241 104.77373 110.952225 1.32733 178
180 0 282.676087 102.688412 109.514525 1.72329 179
181 0 279.868602 103.497352 106.925486 1.2898 180
182 0 277.224062 103.998103 104.628383 1.447 181
183 0 274.866902 103.448282 102.231549 1.79204 182
184 0 272.569681 102.347735 101.102239 1.17251 183
185 0 270.197375 101.400168 99.7811879 1.47122 184
186 0 267.532161 100.93979 99.0512494 1.5202 185
187 0 264.946622 100.385781 98.1676197 1.07694 186
188 0 262.534489 99.3743304 97.2885565 1.20614 187
189 0 259.388366 98.1951028 96.5351036 1.20614 188
190 0 279.917876 101.128612 107.164393 1.82014 180
191 0 278.489169 99.3332857 105.729949 1.82014 190
192 0 276.405461 98.1008492 104.130421 1.34404 191
193 0 274.222641 96.8551876 102.733629 1.31934 192
194 0 272.816232 94.7450089 101.172525 1.1917 193
195 0 271.243143 92.2747085 99.5821092 1.1917 194
196 0 214.104552 189.055552 38.1847405 1.44613 49
197 0 214.500761 190.907909 37.6406122 1.44613 196
198 0 214.474866 193.278553 37.610094 1.42879 197
199 2 212.881405 192.420083 37.6721977 1.2144 198
200 2 212.130504 190.175307 36.8380245 1.34761 199
201 2 211.326102 188.461948 35.8873256 1.41421 200
202 2 210.017829 187.671413 35.3589813 1.41421 201
203 2 209.732332 185.821058 35.3677011 1.41421 202
204 2 208.93007 184.041045 32.8881756 1.13807 203
205 2 208.821571 182.324916 32.3161002 1.27614 204
206 2 208.153356 180.285554 32.2998337 1 205
207 2 208.177608 178.688612 32.2462773 1 206
208 0 209.241689 175.912338 30.5882342 1.45711 207
209 2 209.859386 172.722151 29.7579502 1.5 208
210 2 211.32214 169.813623 30.1051646 1.15738 209
211 2 211.629927 165.810208 29.8602745 1.41421 210
212 2 208.168858 187.366747 35.9630986 1.41421 202
213 2 206.381636 187.501331 36.7149345 1.41421 212
214 2 204.12001 187.964138 37.3614217 1.41421 213
215 2 204.750248 189.453796 38.3044512 1.41421 214
216 2 204.661446 191.987733 39.9449528 1.13807 215
217 2 204.289257 193.277604 40.848836 1.36038 216
218 2 203.912416 194.90468 41.6300947 1.08114 217
219 2 202.347679 187.574315 37.8263603 1.41421 214
220 0 214.571092 195.641982 37.8963179 1.40917 198
221 2 215.48821 194.95532 37.5564714 1 220
222 2 217.620555 196.91498 36.4372666 1.13639 221
223 2 218.699515 197.663321 35.9378423 1.27278 222
224 2 220.290431 197.835901 35.8346727 1.20459 223
225 0 214.718513 198.087091 38.0149004 1.40917 220
226 0 215.11913 200.726709 37.7014597 1.90568 225
227 0 215.576299 203.513223 36.9883728 1.90568 226
228 0 215.558337 206.038056 36.6751334 1.41835 227
229 2 213.607649 207.643029 35.0976078 1.80612 228
230 2 211.22039 208.720399 34.0057713 1.80474 229
231 2 210.638454 211.046205 32.6089265 1.41421 230
232 2 208.814388 213.038258 32.1114899 1.41421 231
233 2 201.646988 212.081071 30.0837443 1 232
234 2 198.661186 211.554322 29.9746222 1 233
235 2 196.412865 210.481351 30.2197465 1 234
236 2 195.258928 209.334071 30.3026808 1.19616 235
237 2 192.926186 208.249331 29.4585333 1.5 236
238 2 199.845615 210.509556 31.051259 1 234
239 2 200.009183 209.965291 31.0946031 1 238
240 2 199.819889 208.637005 32.8641636 1 239
241 2 198.535849 207.637238 33.3446269 1 240
242 2 197.406836 206.780845 34.1325653 1 241
243 2 195.396638 205.995353 35.2149973 1 242
244 2 194.452345 205.844461 35.5122528 1 243
245 2 207.320392 214.146717 32.5600381 1.41559 232
246 2 204.942626 215.102494 34.7848497 1.70849 245
247 2 202.849859 215.407861 36.5958127 1.5 246
248 2 204.777104 215.135419 39.7998367 1 247
249 2 206.475457 214.894855 39.4368989 1 248
250 2 207.036375 216.324939 40.4368174 1 249
251 2 208.01033 217.892104 40.4880019 1.16667 250
252 2 209.988374 220.114582 40.5294573 1 251
253 2 212.919244 219.743804 40.5046685 1 252
254 2 214.651313 219.148751 40.1667164 1 253
255 2 212.147588 217.966388 40.3802932 1.41421 253
256 2 208.49802 221.257381 38.583353 1 252
257 2 203.594642 213.291924 40.0593418 1 249
258 2 201.911702 212.17595 38.6455626 1.24307 257
259 2 198.292592 211.524981 36.5583679 1.46212 258
260 2 195.558772 210.409123 35.7764667 1.27614 259
261 2 192.694871 208.188122 35.4270016 1.34518 260
262 2 191.164878 207.08636 35.2157239 1.41421 261
263 2 189.297345 205.76231 34.4546016 1 262
264 2 209.016117 210.534338 33.9443452 1.41421 230
265 2 207.64402 212.27681 34.149473 1.41421 264
266 2 204.082586 213.086078 34.7380505 1.41421 265
267 0 216.98581 208.311441 36.6960279 1.74962 228
268 0 218.418005 210.295554 36.8360456 1.41844 267
269 2 220.098346 208.751034 36.6753829 1 268
270 2 220.535776 209.738061 34.6644895 1 269
271 2 220.767618 211.511577 33.1299998 1 270
272 2 221.308561 212.390396 32.9213256 1 271
273 2 222.199806 208.553807 36.8705751 1 269
274 0 219.698883 212.212018 37.0333376 1.23317 268
275 0 220.885979 213.937808 38.1964905 1.43667 274
276 0 221.931939 215.921468 39.3034491 1.37153 275
277 0 222.83801 218.008909 41.2693763 1.24187 276
278 0 223.332645 220.26957 42.9935871 1.02972 277
279 0 223.173307 222.546364 44.5172741 1.2959 278
280 0 222.546536 224.848003 45.9832434 1.19321 279
281 0 220.736743 226.894283 47.9388096 1.20048 280
282 0 218.349582 228.517058 50.0114714 1.52892 281
283 2 216.067721 229.406735 52.5800019 1.5 282
284 0 216.969122 229.65722 54.345792 1.5 283
285 2 217.933884 229.134434 56.1296914 1.5 284
286 2 219.423616 228.053581 55.8306236 1.5 285
287 2 215.714985 209.859333 35.4333285 1.37481 267
288 2 215.970856 211.237164 33.6815525 1.24987 287
289 2 217.971119 212.137669 33.8553593 1.37481 288
290 2 219.738634 213.579492 34.0503213 1.37481 289
291 2 216.89778 211.129273 37.3718691 1 267
292 2 217.61721 213.410427 37.7933567 1.13807 291
293 2 217.735771 214.584368 36.0952099 0.906866 292
294 2 216.973978 215.805986 33.9766136 1.32843 293
295 2 215.262362 216.81444 33.452814 1.32843 294
296 2 213.058654 217.322168 32.4405225 1.41421 295
297 2 211.527775 217.497899 32.4243805 1.41421 296
298 2 217.893588 215.349539 38.4157642 1.27614 292
299 2 217.012854 217.071852 39.0908798 1.41421 298
300 2 216.997735 219.013768 39.4326438 1.41421 299
301 2 218.87044 202.218116 35.9577935 1.24186 226
302 2 221.50732 202.408686 35.731104 1.57803 301
303 2 223.072014 202.098842 35.4636268 1.24186 302
304 2 225.311154 201.885495 35.1708262 1.15995 303
305 2 214.609706 192.812507 35.9654085 1.44613 197
306 2 215.996279 192.484962 33.5056796 1.5 305
307 2 216.961333 190.515188 29.5324804 1 306
308 2 218.676022 192.220575 30.0472595 1 307
309 2 220.002978 193.54031 30.4059166 1 308
310 2 221.17418 194.036893 30.5470329 1 309
311 2 221.989931 194.569068 30.9246667 1 310
312 2 221.863623 195.408706 31.3531978 1 311
313 2 221.875464 196.512486 31.7832792 1 312
314 2 222.859533 198.724974 32.0933943 1 313
315 0 222.761105 193.842604 30.6624937 1.27947 310
316 0 224.247556 192.456364 30.3475352 1.21329 315
317 0 225.630682 190.774289 30.0645352 1.88059 316
318 0 226.634496 188.493397 30.0584529 1.33804 317
319 0 228.140974 186.190637 30.4584937 1.28542 318
320 2 229.223329 181.84409 30.1259781 1.41421 319
321 2 229.374132 178.752736 28.4999895 1.41421 320
322 2 226.288629 178.470594 25.762368 1.41421 321
323 2 224.785619 179.135846 22.9947746 0.914214 322
324 2 226.64301 178.748031 21.7700626 1.10948 323
325 2 228.79294 179.537368 20.2061939 1.17851 324
326 2 231.269978 177.968617 17.812474 1.32843 325
327 2 215.883414 188.900563 29.1510695 1.41421 307
328 2 218.433419 188.824472 30.5526593 1.41421 327
329 2 219.794282 188.730945 30.9598494 1.41421 328
330 2 221.829696 189.331818 32.0459951 1.41421 329
331 2 223.606009 190.109857 32.2386035 1.41421 330
332 2 215.363284 186.365146 28.7705628 1.41421 327
333 2 216.180048 184.452193 28.0299929 1.41421 332
334 2 217.918615 184.736351 27.7214561 1.41421 333
335 2 218.822819 185.952224 28.070816 1.41421 334
336 2 215.667408 193.913272 32.0396732 1.41421 306
337 2 216.621077 195.500736 32.49264 1.41421 336
338 2 217.124418 195.612449 30.5243447 1.00555 337
339 2 219.108619 196.548428 29.8713545 1.23607 338
340 2 218.575691 194.941853 27.6429762 1.41421 339
341 2 217.474721 197.200139 21.5728524 1.41421 340
342 2 218.074781 199.4069 20.0546832 1.41421 341
343 2 219.569706 198.163311 29.1640566 1.60948 339
344 2 220.76797 201.435138 28.0366595 1.60948 343
345 2 221.521778 204.616127 24.3349635 1.10948 344
346 2 222.174269 205.722415 22.7130264 1.30474 345
```
