## Supplementary Data (Dsec PN traces) for "Olfactory projection neuron rewiring in the brain of an ecological specialist": Dsec_101_R_adPN_up_VC3l.swc

```
# SWC format file
# based on specifications at http://www.neuronland.org/NLMorphologyConverter/MorphologyFormats/SWC/Spec.html
# Created by nat::write.neuron.swc
# PointNo Label X Y Z Radius Parent 
1 0 160.402459 146.524384 15.2439276 5.17023 -1
2 0 157.580901 154.843944 16.5602475 2.17023 1
3 0 156.974183 157.161682 17.0067599 2.01559 2
4 0 156.102082 158.526331 17.5552585 1.59365 3
5 0 155.163997 159.464747 18.4717206 2.18728 4
6 0 154.26108 160.349612 20.1467123 1.55019 5
7 0 153.076223 161.393314 22.7614975 1.31677 6
8 0 151.785313 163.100038 25.4962754 1.43593 7
9 0 150.873235 165.666596 28.3110023 1.42546 8
10 0 150.208994 168.525613 29.9349017 1.47596 9
11 0 149.43296 171.334826 32.0179717 1.24911 10
12 0 148.896858 173.974129 33.0521427 1.72519 11
13 0 148.619464 176.407943 33.6744602 1.51547 12
14 0 149.051729 178.440701 33.8271643 1.75515 13
15 0 149.779343 180.152124 33.9668722 1.71433 14
16 0 150.345236 181.982418 34.4251158 1.70248 15
17 0 150.725475 183.959937 34.2591387 1.76104 16
18 0 150.93828 186.255865 34.9553531 1.76104 17
19 0 151.569595 188.270059 35.2976629 1.81553 18
20 0 152.306448 190.319587 35.8552317 2.04564 19
21 0 153.57595 192.269292 36.1883011 2.14332 20
22 0 155.485725 194.071374 36.4264348 2.07509 21
23 0 158.181187 196.010891 35.7102103 2.2394 22
24 0 160.828012 197.764471 35.2306559 2.51288 23
25 0 162.981393 199.237808 35.2762573 1.5151 24
26 0 164.262567 200.70734 36.9147894 1.55596 25
27 0 165.109437 200.77573 39.8153295 1.55911 26
28 0 165.845568 199.944761 41.9471818 1.75451 27
29 0 166.553638 198.851186 43.888188 2.0767 28
30 0 166.995 197.214023 45.334192 2.0558 29
31 0 167.373725 195.412448 46.596574 2.07794 30
32 0 167.642282 193.400276 46.775677 2.08994 31
33 0 167.558623 191.339907 46.0454247 1.69993 32
34 0 166.734567 188.966211 45.9757975 1.86244 33
35 0 163.685094 187.865431 46.6481206 1.86244 34
36 2 161.342334 187.33129 47.1925066 1.86244 35
37 2 161.040747 185.42972 47.3384492 1.93122 36
38 0 164.753075 186.31916 46.1680541 1.82672 34
39 0 162.854027 183.882929 46.0269042 1.9821 38
40 0 161.279531 181.643878 45.1202893 1.40228 39
41 0 160.563183 179.5918 43.1640015 1.51561 40
42 0 160.383332 177.852368 41.0086644 1.41248 41
43 0 160.105836 176.157847 39.011221 1.458 42
44 0 159.602887 174.317616 37.3259518 1.60674 43
45 0 159.248632 172.23256 35.8754139 1.62157 44
46 0 158.733042 169.897644 34.7181437 1.69557 45
47 0 158.167727 167.277868 33.934282 1.47963 46
48 0 157.343682 164.212413 33.8816478 1.5859 47
49 0 155.995347 161.094956 34.6558467 1.70172 48
50 0 153.844479 159.582248 36.9160648 1.84817 49
51 0 151.847757 158.938535 39.1710139 1.84817 50
52 2 150.816563 161.245104 40.5240888 1.82843 51
53 2 167.72965 190.779922 43.529404 1.69993 33
54 2 165.791536 191.351792 43.4741935 1.60469 53
55 2 163.740401 190.592273 43.4343849 1.55707 54
56 2 167.430421 191.38495 47.7635844 1.75208 32
57 2 165.369755 188.230046 49.5422996 1.25208 56
58 2 163.618835 185.911981 49.7490381 1.32843 57
59 2 162.032213 184.235318 50.1428562 1.32843 58
60 0 162.633054 186.113995 52.1252312 1.41421 59
61 2 163.124186 187.748016 52.6437484 1.5 60
62 0 164.138533 192.857124 46.2514401 1.53897 31
63 2 160.213363 191.648501 45.9629706 1 62
64 2 157.738911 190.096556 45.6382312 1 63
65 2 156.187504 188.947007 45.3025146 1.13807 64
66 2 155.028027 188.753114 45.1832395 1.20711 65
67 2 157.227038 186.593246 45.3915809 1 66
68 2 158.895302 184.625168 45.988839 1 67
69 2 156.206472 188.917171 45.1793357 1 66
70 2 165.535552 195.730981 46.9576151 1.5279 30
71 2 163.713247 195.712236 48.0678627 1 70
72 2 161.388502 194.724534 48.4937097 1.60555 71
73 2 157.197055 192.004285 49.0825924 1.96468 72
74 2 155.375428 190.931019 49.499621 1.5 73
75 2 162.437314 197.448028 39.8385014 1.5 28
76 2 159.175126 194.593718 40.0995797 1.5 75
77 2 163.811647 197.566808 41.2731363 1.83634 28
78 2 163.173566 195.686952 41.5445522 1.41817 77
79 2 159.528014 192.644731 42.8821042 1.5 78
80 2 161.453016 199.955952 41.454288 1.60948 27
81 0 156.816141 197.908149 42.6275264 1.75592 80
82 2 153.981006 195.76515 42.3115617 1.90237 81
83 2 152.981996 197.850495 40.0326969 1.90237 82
84 2 152.736742 193.856602 42.4622903 2 82
85 0 162.329436 202.476784 35.722039 2.30838 26
86 0 160.623679 203.440688 34.536949 1.79524 85
87 0 157.16345 203.241748 32.8932249 1.72896 86
88 0 153.821554 204.894109 31.1304596 1.31114 87
89 0 151.240529 205.624511 30.4320072 1.67278 88
90 2 151.942514 206.840548 29.3435923 1 89
91 2 152.371023 208.138985 29.0381219 1 90
92 0 148.49387 205.888249 30.944123 1.8893 89
93 0 145.802307 205.768044 31.6597869 1.95467 92
94 0 144.861436 204.019647 32.2847152 2.00984 93
95 0 143.461531 202.430447 32.2046849 1.55412 94
96 2 141.44206 201.073242 33.5578329 1 95
97 2 140.182512 200.331305 33.8096187 1 96
98 0 139.305551 198.771384 34.2920061 1 97
99 2 138.431512 197.238804 34.6838275 1 98
100 0 142.586481 200.2295 31.7239146 1.34435 95
101 0 142.15352 198.377114 31.112892 1.34435 100
102 0 155.431252 201.562777 34.5416942 1.21808 87
103 0 153.261388 200.042164 36.2922135 1.38465 102
104 0 150.599769 198.119092 38.7763166 1.69739 103
105 2 160.168072 206.698293 36.7373531 2 86
106 2 159.549938 209.352545 38.3688992 2 105
107 2 157.838554 211.53015 36.4606934 2 106
108 0 160.229094 205.395723 34.0585603 2.01169 86
109 0 160.023539 207.528402 33.4164032 2.01169 108
110 0 158.447202 209.183327 32.4253669 1.79084 109
111 0 156.155434 210.171741 31.0761106 1.71605 110
112 0 153.347507 210.658927 29.9741034 1.5825 111
113 0 150.314874 210.551767 29.5985841 1.44751 112
114 0 147.342073 210.28408 30.2712241 1.27291 113
115 0 144.653903 209.822123 31.131061 1.45339 114
116 0 142.489159 209.687175 31.898733 1.45339 115
117 2 165.122639 199.227797 35.3737532 1.41421 25
118 2 167.070948 198.963687 35.3795888 1.41421 117
119 2 167.946068 197.318873 35.2419223 1.27614 118
120 0 166.073492 196.136375 35.4176037 1.34518 119
121 2 165.515621 197.202984 35.8573676 0.879696 120
122 2 164.109373 194.68951 35.4896596 1.41421 120
123 2 167.762079 195.56768 35.4399521 1.56904 119
124 0 168.086088 194.833258 37.3175325 1.53452 123
125 2 168.57477 193.985836 39.1984291 2 124
126 2 168.535479 195.970633 39.8162293 2 125
127 2 166.318718 192.848517 35.7003629 1 123
128 2 161.761423 187.049486 36.4401231 1.13807 127
129 2 159.647992 185.24476 37.1215442 1.21269 128
130 2 157.846715 185.365035 37.6586368 1.5 129
131 2 160.284624 184.870935 36.1674172 1.41421 128
132 2 159.829546 181.404439 32.9194979 1.54044 131
133 2 158.943674 178.830221 32.2195824 1.13807 132
134 2 159.104941 176.248122 31.3217695 1 133
135 2 158.026364 174.573964 31.341343 1 134
136 2 156.947836 172.652876 31.3537515 1 135
137 2 162.947258 196.509622 34.243618 1.33333 25
138 2 162.29616 194.719041 34.4214322 1.66667 137
139 2 161.256784 191.835318 34.7576237 2 138
140 2 161.508765 190.216283 37.9173552 1.73607 139
141 2 164.219983 189.736418 38.378662 1.73607 140
142 2 162.540645 188.575781 40.2652347 1.73607 141
143 2 159.358688 183.952712 41.6088579 1.73607 142
144 2 157.816683 182.654331 42.4137671 1.73607 143
145 2 156.994525 180.779507 42.8386108 1.82405 144
146 2 156.06524 178.402742 42.8764689 1.95601 145
147 2 155.472749 174.066903 42.3906187 2 146
148 2 156.757201 172.301691 38.2476204 2 147
149 2 157.440497 173.959206 42.0393055 2 147
150 2 158.703889 172.874062 39.6118233 2 149
151 2 157.915815 170.901681 38.7421824 2 150
152 2 153.798058 171.636723 41.5650165 2.11803 147
153 2 154.809345 169.358372 41.7371862 2 152
154 2 153.219358 166.989425 40.1997986 2 153
155 2 150.390154 167.331976 39.5517539 1.70711 154
156 2 149.396175 168.964398 39.093052 1.41421 155
157 2 151.481911 165.04208 40.3854485 2 154
158 2 153.044874 163.807575 36.8277736 2 157
159 2 155.065458 165.040178 36.1074425 2 158
160 2 156.642998 165.864116 35.4166978 2 159
161 2 156.040194 167.890699 40.4732192 1.41421 153
162 2 156.491626 166.437474 40.5950828 1.41421 161
163 2 152.389664 169.048181 41.2240721 2.23607 152
164 2 153.739467 169.234927 38.8797985 2.11803 163
165 2 153.979909 171.066592 38.3237388 2.05902 164
166 2 156.999608 186.632194 35.4450713 2.23607 139
167 2 156.119742 182.82732 35.4336879 2.19672 166
168 2 155.515011 180.081863 34.3562988 2.07869 167
169 0 154.209095 178.084876 33.1527847 2.03934 168
170 2 153.13843 176.031717 31.8209488 2 169
171 2 153.149798 173.254529 31.0340208 1.80474 170
172 2 153.262414 172.296747 30.878051 1.70711 171
173 0 159.298372 190.350096 31.3483485 1.70711 139
174 2 156.491354 188.98403 30.7023956 1.41421 173
175 2 154.637454 190.969175 40.1432107 2 21
176 2 155.294314 188.781552 40.2259852 2 175
177 2 145.67262 175.689911 36.2108831 1.41421 13
178 0 141.85218 175.296804 39.0171979 1.44466 177
179 0 142.58833 176.323766 41.8507105 1.44466 178
180 0 143.549779 177.642078 44.7615984 1.80271 179
181 0 144.978918 178.333199 47.3978389 2.33604 180
182 0 146.847148 178.059605 49.7176194 1.9801 181
183 0 148.629936 176.713573 51.5085099 1.7067 182
184 0 150.223393 175.461164 53.5681475 1.46253 183
185 2 151.931708 175.785975 52.6253273 1.44643 184
186 2 152.491041 178.186105 51.6541405 1.45448 185
187 2 152.63441 180.248305 51.0322848 1.46253 186
188 2 152.535556 179.900879 48.2781802 2 187
189 2 149.406047 177.776858 46.7354579 2.32843 188
190 0 151.530755 174.179413 55.9170506 1.45255 184
191 0 152.678198 173.543107 58.8615855 1.55976 190
192 0 153.684433 173.183082 62.0143975 1.58683 191
193 0 154.233565 172.259427 64.9860325 1.30638 192
194 0 154.374101 170.965573 67.3154847 1.16931 193
195 0 154.605173 169.560518 69.7156786 1.04081 194
196 0 154.934549 167.818488 72.2924595 1.04355 195
197 0 155.17761 165.716824 75.0778447 1.24259 196
198 0 155.224214 163.162281 77.36478 1.19261 197
199 0 154.554232 160.802548 79.8301766 1.19261 198
200 0 153.748594 158.978438 82.1970193 1.19988 199
201 0 153.031469 157.70235 84.6484664 1.2743 200
202 0 152.332606 156.594995 86.7708645 1.39199 201
203 0 151.866968 155.377899 88.4468171 1.28884 202
204 0 151.095744 154.261868 90.1248381 1.28884 203
205 0 150.296246 153.087717 91.8090353 1.28884 204
206 0 149.507305 151.851264 93.5731734 1.30671 205
207 0 149.063667 150.514322 95.4881176 1.30671 206
208 0 148.74892 149.024702 97.4173498 1.30671 207
209 0 148.553012 147.328032 99.3543367 1.30671 208
210 0 148.417168 145.45957 101.403677 1.19944 209
211 0 148.015387 143.417515 103.517243 1.36528 210
212 0 147.90782 141.101593 105.683115 1.36528 211
213 0 147.824114 138.697058 107.946569 1.36528 212
214 0 147.665372 136.392294 110.280658 1.18596 213
215 0 146.556557 134.379251 112.087443 1.37873 214
216 0 145.635972 132.344118 114.105636 1.37873 215
217 0 144.700905 130.329748 115.95941 1.61549 216
218 0 143.459306 128.42895 117.39788 1.12906 217
219 0 141.778292 127.023654 119.007895 1.12906 218
220 0 140.045031 125.613942 120.647196 1.27292 219
221 0 138.065038 123.987709 121.92775 1.27292 220
222 0 135.895521 122.214921 123.074951 1.12341 221
223 0 133.846472 119.929053 123.563352 1.40749 222
224 0 132.090056 117.681406 124.562888 1.40749 223
225 0 130.390866 115.508271 125.483217 0.937987 224
226 0 128.574688 113.516441 126.020467 1.46501 225
227 0 126.565793 111.923747 126.471946 0.924402 226
228 0 124.276129 110.899021 127.092703 1.05485 227
229 0 121.852664 109.923006 127.889713 1.05485 228
230 0 119.281289 108.958496 128.59848 1.40515 229
231 0 116.749105 108.262703 129.419308 1.45764 230
232 0 114.355543 107.209989 129.400035 1.45764 231
233 0 112.177531 106.175545 129.481991 1.01054 232
234 0 110.004043 105.470436 130.210883 1.01054 233
235 0 107.727405 104.577909 131.026847 1.51696 234
236 0 105.120355 104.037594 131.51561 1.1476 235
237 0 102.386281 104.167892 131.686581 1.17047 236
238 0 99.6395931 104.470139 131.223392 1.42726 237
239 0 96.7948999 104.862311 130.873032 1.10624 238
240 0 93.9350612 104.912102 130.205922 1.10624 239
241 0 91.2662401 105.053447 129.493908 1.34866 240
242 0 88.8403406 105.004388 128.536894 1.43628 241
243 0 86.5104737 105.441672 127.68926 1.43628 242
244 0 84.1461779 105.810944 127.018088 1.41758 243
245 0 81.639578 106.113268 126.202252 1.41914 244
246 0 79.0921066 106.26839 124.863757 1.41914 245
247 0 76.4580389 106.383512 123.383452 1.45261 246
248 0 73.4692328 106.789641 122.489857 1.46067 247
249 0 70.6126124 106.925462 121.448492 1.48196 248
250 0 68.0458192 107.247006 119.816763 1.13855 249
251 0 65.4033799 107.780219 118.206129 1.48977 250
252 0 62.5453746 108.177021 116.837378 1.30092 251
253 0 59.7761588 108.567818 115.222427 1.43749 252
254 0 57.4277231 109.423738 113.685498 1.52104 253
255 0 55.6255848 110.544416 111.908096 1.52104 254
256 0 53.8958183 111.61236 109.997171 1.5964 255
257 0 52.1924089 112.595813 107.882952 1.6252 256
258 0 50.3767218 113.184462 105.443288 1.26264 257
259 0 50.5174239 115.812611 101.825156 1.50201 258
260 0 49.4358207 117.870855 100.417733 1.38294 259
261 0 48.1697399 119.53931 98.6600355 1.21575 260
262 0 46.5819406 121.167187 97.7881411 1.38906 261
263 0 45.6924534 122.666847 97.4563999 1.31744 262
264 2 44.8577073 124.173144 97.1511429 1.24583 263
265 0 43.6967475 126.764176 98.0120986 1.36855 264
266 0 42.5487473 127.767344 100.633229 1.27486 265
267 0 43.3210882 127.628624 103.147963 1.27486 266
268 0 44.6310504 126.829921 105.987608 1.55918 267
269 0 45.984932 125.602828 108.114656 1.46035 268
270 0 47.618673 124.544023 110.168387 1.43265 269
271 0 49.9123012 124.116425 112.013645 1.71304 270
272 0 52.4166498 123.761652 113.754599 1.57686 271
273 0 54.203106 122.315163 115.28016 1.69462 272
274 0 55.5589105 120.478651 116.423552 1.44226 273
275 0 57.8637995 118.39996 118.32879 1.44226 274
276 2 44.79188 123.688046 94.3054625 1.41421 264
277 0 45.7373174 122.015021 93.8344607 1.50827 276
278 0 47.3794974 120.345834 94.073672 1.5335 277
279 0 49.2152436 118.644858 94.064597 1.5335 278
280 0 48.4151038 113.480477 103.091044 1.33389 258
281 0 46.356285 113.50469 100.923474 1.88906 280
282 0 44.6753256 112.567454 98.3662483 1.92074 281
283 0 43.2605042 111.290175 95.8192065 2.06371 282
284 0 41.6158275 112.910155 94.7957721 1.69607 283
285 2 40.1443317 114.505543 93.8021587 1.32843 284
286 2 38.2709116 114.143578 93.7635481 1.32843 285
287 0 42.0535744 108.804543 94.6770553 1.60933 283
288 0 41.3759517 105.880184 93.5472865 1.62059 287
289 0 41.3286292 102.769738 92.2805181 1.76666 288
290 0 41.4752436 99.9122025 91.6896041 1.52438 289
291 0 41.5573583 97.2680761 91.3431819 1.51172 290
292 0 41.7782536 94.9239043 92.2385897 1.56008 291
293 0 42.1118751 92.7401235 93.5761626 1.61011 292
294 2 43.976548 91.1712716 93.1080129 1.41421 293
295 2 43.5633498 88.9788567 93.4599354 1.41421 294
296 2 41.899416 89.6876142 94.2953368 1.07959 295
297 2 39.0954972 92.6894342 94.9055872 1.66228 296
298 2 44.6561473 87.470924 90.499769 1.35702 295
299 2 47.640754 84.2578175 90.6937981 1.32843 298
300 0 42.4821382 91.1813049 96.0466629 1.40675 293
301 0 42.808693 90.3093173 99.2943355 1.42028 300
302 2 40.2593011 91.2567919 99.5931479 1.75159 301
303 2 38.2797005 92.7782799 99.6260351 1.41421 302
304 0 43.2927429 89.7151154 102.606719 1.33544 301
305 2 43.9571624 89.6441866 102.119158 1.11181 304
306 2 45.2963876 88.4092052 102.128309 1.24989 305
307 2 48.2936179 86.2894551 101.752518 1.38796 306
308 2 49.9553733 86.2269705 101.049493 1.41421 307
309 0 45.2943514 89.5732364 103.828633 1.33544 304
310 0 47.4086829 89.4540384 105.066405 1.43611 309
311 0 49.5670987 89.7664638 106.18254 1.19566 310
312 0 51.4590038 90.0458652 106.691569 1.19566 311
313 2 42.3858973 99.7473792 87.146729 1.73607 290
314 2 43.2654972 96.7556129 85.970945 1.73607 313
315 2 44.0461508 95.5389187 85.9919293 1.73607 314
316 2 56.1149186 111.728435 108.583296 1.50531 256
317 0 55.3726793 109.415389 107.69834 1.50531 316
318 2 54.7120325 107.205649 106.850564 1.50531 317
319 2 55.2279093 105.919673 103.116459 1.44458 318
320 2 57.2268309 106.701952 101.852988 1.41421 319
321 2 58.634669 107.434309 100.635556 1.41421 320
322 2 60.5316202 108.176593 99.6948488 1.41421 321
323 0 116.878433 110.024859 131.734605 1.82388 230
324 0 115.302064 111.372964 134.859979 1.82388 323
325 0 113.549293 111.31882 138.099138 1.41566 324
326 0 111.37526 110.612207 141.653714 1.49939 325
327 0 109.17303 109.860356 146.042126 1.73326 326
328 0 106.757796 109.55534 148.814948 1.10042 327
329 0 104.615709 110.966586 149.363698 1.34367 328
330 0 102.492948 112.484228 149.180235 1.39816 329
331 0 100.564595 114.188936 148.054786 1.40123 330
332 0 98.4209666 115.579417 146.419532 1.40004 331
333 0 96.2381214 115.024301 143.615083 1.22009 332
334 0 94.0925109 114.235948 140.568701 1.68971 333
335 0 92.8194689 112.182249 138.228431 1.26414 334
336 0 91.3976465 109.993643 137.039012 1.89171 335
337 0 89.2424485 108.380866 136.410707 2.17392 336
338 0 86.8891321 107.459984 136.075001 1.35381 337
339 0 84.5362897 106.861292 135.530728 1.3571 338
340 0 82.2875476 105.963693 134.765017 1.56556 339
341 0 79.7480955 105.626135 134.154824 1.69267 340
342 0 77.0535638 105.67771 133.395821 1.772 341
343 0 74.3879211 105.297465 131.969724 1.67856 342
344 0 72.7105785 104.946064 130.993992 1.67856 343
```
