## Supplementary Data (Dsec PN traces) for "Olfactory projection neuron rewiring in the brain of an ecological specialist": Dsec_102_L_lPN_m_ml1.swc

```
# SWC format file
# based on specifications at http://www.neuronland.org/NLMorphologyConverter/MorphologyFormats/SWC/Spec.html
# Created by nat::write.neuron.swc
# PointNo Label X Y Z Radius Parent 
1 0 262.07829 178.841992 21.5212345 4.50777 -1
2 0 258.662572 181.128341 22.7827122 1.94562 1
3 0 255.156518 183.562812 23.8399793 1.38346 2
4 0 252.486212 185.771959 24.5382393 1.38346 3
5 0 250.103561 183.977564 25.1201101 2.2737 4
6 0 247.4775 182.388758 25.9715815 2.2737 5
7 0 245.100111 181.914252 27.0143093 1.58064 6
8 0 240.779325 181.729556 28.1441182 1.58064 7
9 0 235.619552 182.15915 29.1082686 1.17598 8
10 0 232.252833 182.075357 29.6806342 1.17598 9
11 0 229.495406 182.081289 31.0716831 1.92169 10
12 0 226.761063 181.892592 32.2647471 1.92169 11
13 0 223.90339 181.723959 32.4965152 1.2966 12
14 0 221.381181 181.963868 33.1268408 1.08493 13
15 0 219.184098 182.324369 33.8125485 1.76846 14
16 0 217.218646 182.770622 34.7874879 1.31736 15
17 0 215.400657 182.943933 36.1827913 1.33467 16
18 0 213.726287 182.935299 38.0005675 1.47945 17
19 0 212.133577 182.997362 40.0918501 1.47945 18
20 0 209.60005 183.267504 44.6646955 1.51036 19
21 0 208.06447 184.425246 48.8935799 1.51036 20
22 0 206.088675 184.138036 51.9975136 1.68127 21
23 0 204.492504 182.782253 54.7416809 1.3635 22
24 0 204.004112 180.964008 57.6577935 1.34817 23
25 0 203.583525 178.94731 60.6979046 1.35733 24
26 0 203.309501 177.198979 63.6333934 1.35733 25
27 0 203.827437 175.842268 66.5839997 1.30395 26
28 0 204.395829 174.081024 68.6353965 1.26612 27
29 0 204.435273 172.090923 70.2675522 1.20056 28
30 0 204.337761 170.364497 72.5805409 1.27539 29
31 0 204.279905 168.35763 74.6076258 1.31796 30
32 0 204.39844 166.311038 77.0646965 1.31796 31
33 0 205.122546 164.392527 79.467687 1.24809 32
34 0 205.925803 162.634743 81.8586013 1.24809 33
35 0 206.757644 161.033099 84.0602141 1.24809 34
36 0 207.580102 159.382634 85.9046864 1.41158 35
37 0 207.90972 157.582959 87.7285299 1.35941 36
38 0 208.313864 155.927508 89.6062563 1.40977 37
39 0 208.91165 154.364629 91.5897687 1.47222 38
40 0 209.583535 152.740648 93.5531015 1.47222 39
41 0 210.330448 151.113924 95.5761674 1.47222 40
42 0 210.973095 149.160686 97.1391658 1.4894 41
43 0 211.713448 147.494731 99.4689715 1.63432 42
44 0 211.906603 145.718653 101.523793 1.49462 43
45 0 211.773611 143.962907 103.622221 1.58134 44
46 0 211.374519 142.188489 106.027551 1.61779 45
47 0 211.177227 140.210532 108.536335 1.64828 46
48 0 211.260037 138.018649 110.631466 1.22127 47
49 0 211.569723 136.061199 112.987986 1.77113 48
50 0 212.207854 133.983645 114.669016 1.56703 49
51 0 212.791257 131.939959 116.277326 1.56703 50
52 0 213.264619 130.002456 117.950984 1.89136 51
53 0 214.098395 128.277429 119.511952 1.75327 52
54 0 215.022085 126.61808 120.966768 1.75327 53
55 0 216.34548 125.339154 122.593861 1.85127 54
56 0 217.309984 123.873189 124.428726 1.32647 55
57 0 218.127104 122.069272 126.080858 1.67166 56
58 0 219.245128 120.255967 127.580709 1.64662 57
59 0 220.591103 118.269611 128.726294 1.86027 58
60 0 222.242442 116.078305 129.446165 1.39883 59
61 0 224.273976 114.121611 130.07804 1.41798 60
62 0 226.574342 112.536324 130.760403 1.00827 61
63 0 229.281107 111.151971 131.328778 1.00827 62
64 0 232.195198 109.742234 132.060739 1.29159 63
65 0 234.996295 108.444335 132.806362 0.996694 64
66 0 237.022782 106.037645 132.109217 1.06549 65
67 0 239.018888 103.973125 130.000926 1.09933 66
68 0 240.73232 102.250686 127.664247 1.0819 67
69 0 238.839884 102.882261 127.602155 1.30944 68
70 0 236.822249 102.617318 125.346874 1.05806 69
71 0 234.071577 102.143345 124.482031 1.06496 70
72 2 233.931614 101.099672 122.958627 1.41421 71
73 2 232.704417 99.1556459 121.045582 1.41421 72
74 2 232.665989 97.384899 118.60199 1.41421 73
75 2 229.647675 94.9568141 116.699547 1.95246 74
76 2 229.442602 91.7080068 110.738623 2.05408 75
77 2 231.47029 89.9622942 110.91272 1.73415 76
78 2 235.629939 90.6376921 107.219263 1.52086 77
79 2 239.350651 89.1043229 99.8941374 1.80019 78
80 2 238.907257 88.8235307 91.7324733 2 79
81 2 235.640879 87.7762784 88.7549804 1.70711 80
82 2 232.501828 87.2431455 89.2534235 1.70711 81
83 2 230.521 87.104301 89.5892609 1.70711 82
84 2 228.384877 87.0508444 92.912 1.5 83
85 2 226.442195 87.1951149 99.1868264 1.5 84
86 2 224.019786 87.1537813 102.314089 1.5 85
87 2 224.706514 88.8921173 108.650711 2.23607 86
88 2 236.855342 90.0966736 85.9960736 1.70711 81
89 2 237.654109 91.9359559 85.6655978 1.70711 88
90 2 236.912271 94.0313311 81.4729377 2.07869 89
91 2 232.612086 96.2341193 76.1633084 2.0448 90
92 2 232.331002 96.9021814 72.035846 1.73982 91
93 2 234.959952 96.7990795 70.9363287 2.11803 92
94 2 241.30105 89.4401083 90.4366429 2 80
95 2 244.202324 89.5481593 90.5928415 2 94
96 2 248.493151 90.1676921 90.4357823 2 95
97 2 251.710384 90.4756686 90.4021347 2 96
98 2 254.527367 89.8825882 91.1999254 1.35819 97
99 2 259.191549 91.1991756 91.2308472 1.06904 98
100 2 262.675042 92.9516147 90.7846344 1.13807 99
101 2 265.873178 93.5896334 90.3130073 1.27614 100
102 2 268.215638 93.5741467 90.0637944 1.20711 101
103 2 231.110299 89.8455342 106.921563 2.11686 76
104 2 232.865863 87.6772861 101.855325 1.72669 103
105 2 233.491881 86.6556482 99.5265007 1 104
106 2 232.767699 86.5862495 97.3759254 1.13807 105
107 2 230.384804 87.3095727 97.1999004 1.27614 106
108 2 228.091761 88.5317949 96.6606494 1.60948 107
109 2 227.07221 90.8498528 94.1186112 1.70711 108
110 0 230.883917 102.363844 123.992674 0.823485 71
111 0 227.729073 103.121238 123.932796 1.15287 110
112 0 224.903735 103.8955 123.875629 1.14635 111
113 0 222.203617 103.937583 123.07379 1.14635 112
114 0 219.68598 104.113168 122.432021 1.09584 113
115 0 217.231992 104.477007 122.135571 1.13075 114
116 0 214.709054 105.166401 122.854891 1.0932 115
117 0 212.130658 105.343752 123.275225 1.53291 116
118 0 209.775217 104.720766 124.130482 0.926848 117
119 0 207.368585 104.202363 124.758603 0.882762 118
120 0 205.507863 104.672399 123.921199 0.996424 119
121 0 203.720213 105.124964 123.050009 1.11009 120
122 0 202.016252 105.543775 122.126727 1.22375 121
123 2 200.359351 105.909285 121.18252 1.33741 122
124 0 199.057112 107.001599 120.5298 1.18379 123
125 0 197.075982 108.259004 119.654743 1.48592 124
126 0 194.818716 108.434097 118.824121 1.64934 125
127 0 192.394026 108.139063 118.243804 1.34715 126
128 0 189.861994 107.958582 117.50275 1.45433 127
129 0 187.391031 108.291847 116.705588 1.0861 128
130 0 185.058479 108.994566 116.560694 1.26087 129
131 0 182.748012 109.29687 116.121402 1.16871 130
132 0 180.409812 109.660104 114.884588 1.08462 131
133 0 177.957818 110.031509 114.985242 1.08462 132
134 0 175.455304 110.366478 115.171573 1.09371 133
135 0 172.969156 110.244637 116.135714 1.09371 134
136 0 170.566239 110.18688 117.071069 1.26195 135
137 0 168.208278 110.011427 117.538709 1.33713 136
138 0 165.684856 109.500361 117.786056 1.45369 137
139 0 162.741942 109.319113 117.932264 1.01078 138
140 0 159.765879 109.600791 118.180058 1.23515 139
141 0 157.180917 109.79277 119.087224 1.43583 140
142 0 154.789468 109.277717 119.945123 1.37377 141
143 0 152.525529 108.000962 120.376432 1.38175 142
144 0 150.249542 106.57759 120.652724 0.973249 143
145 0 148.151085 104.871161 120.74736 1.26847 144
146 0 145.856378 103.502623 120.754033 1.26847 145
147 0 143.535553 102.154025 120.556148 1.27037 146
148 0 142.614384 101.290196 120.250078 0.844019 147
149 0 137.912608 100.844587 121.922949 1.34402 148
150 0 135.634561 100.293073 122.817887 1.28637 149
151 0 133.289399 100.285476 123.521582 1.48972 150
152 0 130.927754 100.752691 123.817548 1.83453 151
153 0 128.276131 100.534973 124.128245 1.83453 152
154 0 125.441126 100.575304 124.617458 1.86532 153
155 0 122.578444 101.153386 124.871595 0.979937 154
156 0 119.950295 101.223323 124.263153 1.44809 155
157 0 117.527386 101.093223 123.383906 1.38342 156
158 2 116.320653 99.657486 122.186436 1.60948 157
159 2 115.514636 97.1087637 121.045113 1.65738 158
160 2 114.408671 93.759982 119.00951 1.73607 159
161 2 113.184979 89.5525758 113.439298 1.61803 160
162 2 111.862225 88.4856378 105.511939 1.73607 161
163 0 113.926034 89.1042652 101.654606 1.23607 162
164 2 117.481586 88.3919651 103.03781 1.73607 163
165 2 122.076897 90.0474127 104.240734 1 164
166 0 141.382906 100.550402 119.99227 1.31063 147
167 0 139.219579 99.1128192 119.238384 1.372 166
168 0 137.145045 97.6044115 118.730616 1.372 167
169 0 135.000697 96.1726313 118.385567 1.372 168
170 0 132.715032 94.841941 118.125208 1.02896 169
171 0 130.28748 93.5929378 117.850344 1.02215 170
172 0 127.945491 92.0496383 116.248674 1.02356 171
173 0 125.716072 90.5436682 114.148777 1.36733 172
174 0 124.499467 88.6744318 110.458668 1.46924 173
175 0 122.853989 86.0183327 104.040623 1.46924 174
176 2 122.457117 86.8455346 102.077755 1 175
177 2 123.053258 87.83863 102.085286 1 176
178 2 125.250558 88.1969084 100.702161 1 177
179 2 126.931887 87.2377336 98.1511916 1.5 178
180 2 129.320079 92.9869923 118.091856 1.41421 171
181 2 126.653013 92.9947569 118.554522 1.41421 180
182 2 124.521742 93.1539916 118.554917 1.20711 181
183 2 122.615385 94.6972816 118.651777 1.00503 182
184 2 120.412184 95.0630624 119.489456 1.27614 183
185 2 119.171537 96.7005671 120.266678 1.20711 184
186 2 117.847117 98.4519443 121.789006 1.5 185
187 2 116.698323 100.94891 122.810527 1.5 186
188 2 112.869155 104.180687 123.557909 1.5 187
189 2 110.889165 105.261865 124.243375 1.5 188
190 2 202.713309 104.468881 119.863523 1.27614 123
191 2 207.546356 102.345027 119.299397 1.60948 190
192 2 210.125321 100.245308 119.367709 1.93491 191
193 2 213.138232 97.6294728 119.725976 2 192
194 2 216.155945 96.1595738 120.338482 2 193
195 0 242.996771 101.731595 128.36158 0.946417 68
196 0 246.944127 100.060412 128.702243 1.11621 195
197 2 249.728399 100.443279 129.179194 1.26521 196
198 2 252.652869 100.716795 128.808109 1.41421 197
199 2 256.790477 100.441393 128.518164 1.41421 198
200 2 259.108637 100.986466 128.181403 1.34518 199
201 2 262.139425 102.029361 126.964289 1.20711 200
202 2 265.062259 103.623063 126.454301 1.20711 201
203 2 266.861185 104.19203 126.256654 1.41421 202
204 0 268.67872 105.421068 125.521741 1.41421 203
205 2 270.673759 106.688904 124.822425 1.41421 204
206 2 273.578949 108.589589 124.412213 1.41421 205
207 2 275.921604 110.370943 123.854108 1.41421 206
208 2 277.980792 111.814864 123.405593 1.48215 207
209 2 279.00865 113.582973 123.13712 1.55009 208
210 2 280.81327 114.964534 123.055853 1.61803 209
211 2 281.426515 115.891339 120.877579 1.61803 210
212 2 282.657442 114.503032 118.039967 1.53934 211
213 2 284.316232 110.435556 114.191085 1.5 212
214 0 284.530585 105.990246 110.616853 1.20793 213
215 0 283.26779 104.915542 106.722897 1.48834 214
216 0 281.782238 104.138827 102.565354 1.66994 215
217 0 279.809725 103.62758 98.7061039 1.27401 216
218 0 277.222018 102.599655 97.0239783 1.13135 217
219 0 274.56447 101.735215 96.1383251 1.56584 218
220 0 272.12655 100.464697 94.6570218 1.27951 219
221 0 270.053146 98.3800061 92.744339 1.17544 220
222 0 267.494058 96.9653374 91.3487654 1.35214 221
223 0 261.839563 94.7958189 88.6302192 1.35214 222
224 2 281.87727 116.994132 123.843056 1.87268 211
225 2 282.80526 120.455433 124.858413 2 224
226 2 284.439289 122.68615 125.228461 2 225
227 2 209.208593 185.468782 42.9858005 1.61803 20
228 2 209.990845 187.870634 43.5298448 1.57869 227
229 2 210.417685 190.102292 45.5067651 1.66228 228
230 2 213.729831 191.827275 44.1633837 1.80474 229
231 2 217.31388 193.869532 43.1390575 1.60948 230
232 2 218.897007 194.314073 42.390027 1.4714 231
233 2 219.50738 196.325089 42.0604564 1.13807 232
234 2 220.679015 198.191622 41.7630988 1 233
235 2 221.372893 200.591301 41.3681529 1 234
236 2 221.434398 201.911076 42.1102762 1.13807 235
237 2 221.567395 203.08321 42.0508187 1.04602 236
238 2 223.462833 203.750387 42.593408 1 237
239 0 225.035616 206.836695 43.0666327 1.31904 238
240 2 227.569521 210.33873 43.4084472 1.63807 239
241 2 230.406945 215.064242 43.1655349 1.5 240
242 2 230.490379 216.348243 43.1648007 1.5 241
243 2 221.089546 202.948057 42.0998419 1.27614 236
244 2 221.138529 205.731851 42.8237924 1.27614 243
245 2 221.509379 207.244138 42.6346806 1.13807 244
246 2 221.583777 208.933843 42.4371604 1 245
247 2 222.037895 210.168888 42.2669501 1 246
248 2 222.650186 211.519541 42.3074158 1 247
249 2 224.493092 213.968548 42.2649994 1.5 248
250 2 222.311591 199.746752 41.4103345 1 234
251 2 223.328778 199.407778 41.0107821 1 250
252 2 207.309154 180.438986 39.0015542 1.86803 20
253 2 207.859545 179.545774 37.1610189 1.73607 252
254 0 207.913248 182.280608 32.8827328 1.62747 253
255 0 210.630602 182.124381 30.6422216 1.57233 254
256 0 209.097203 181.813097 30.2061883 1.86917 255
257 0 207.331382 181.589596 27.4873348 1.83134 256
258 0 205.606682 182.925069 23.9938526 1.66408 257
259 2 203.364593 184.526459 20.2165515 1.49681 258
260 2 205.800776 180.554017 30.3387647 1.13807 257
261 2 204.858969 180.284665 31.4309502 1.27614 260
262 2 202.907132 178.950878 32.7985748 1.41421 261
263 2 201.869318 178.362355 33.5344981 1.65738 262
264 2 200.522117 176.284834 32.7904819 1 263
265 2 199.845182 175.429016 32.5698299 1 264
266 2 198.74808 176.208641 33.1708446 1.20711 265
267 2 203.814225 181.389158 31.5507809 1.27614 261
268 2 203.146294 182.846546 31.2355456 1.00796 267
269 2 202.752048 183.797318 30.5845752 1 268
270 0 212.113867 184.188275 31.1201773 2.05293 255
271 0 213.69634 186.158719 31.5074778 1.5632 270
272 2 214.322123 185.384143 30.7718222 1.51178 271
273 2 216.525488 183.867024 30.996198 1.73607 272
274 0 215.119319 188.231616 31.8998861 1.5632 271
275 0 216.500533 190.37978 32.1144651 1.78288 274
276 0 217.841159 192.845841 32.9198334 1.83683 275
277 0 219.114215 195.514607 33.3386981 1.93037 276
278 0 219.664915 198.206229 33.9392435 1.93865 277
279 0 219.518855 200.766011 34.6476455 1.89377 278
280 0 218.715638 203.08791 34.8847462 1.86427 279
281 0 217.429385 204.961223 35.019241 1.89309 280
282 0 219.393518 203.114716 36.5574827 1.80802 280
283 0 220.022372 203.189096 38.1693844 1.75176 282
284 2 218.668277 204.247834 37.9005927 1.936 282
285 2 219.25961 208.857954 36.8228251 2 284
286 2 220.746539 212.553629 37.8620759 2 285
287 0 222.96569 215.492021 37.2630685 1.80474 286
288 2 224.757845 217.711201 36.9326218 1.60948 287
289 2 226.099245 219.508573 36.6732784 1.41421 288
290 2 227.353209 221.820633 38.1529278 1.90237 289
291 2 228.628432 225.109734 42.3033079 2 290
292 2 225.646027 226.385433 48.9401448 2 291
293 2 223.023606 227.013416 51.5236418 2 292
294 2 222.698797 217.511487 40.2294411 1.80474 287
295 2 221.153393 218.611826 42.9240971 1.86983 294
296 2 218.324244 219.84912 46.7668794 1.93491 295
297 2 217.216293 222.620997 49.6883623 2 296
298 2 215.600642 224.228059 52.9107559 2 297
299 2 214.216471 225.989679 57.5068216 2 298
300 2 214.085227 228.208227 59.176616 2 299
301 2 217.144588 208.694177 37.235918 2 285
302 2 215.31908 207.179465 36.9112917 1.65738 301
303 2 211.753498 204.841146 37.5830959 1.73607 302
304 2 211.121677 201.908391 38.2844766 1.73607 303
305 2 215.975612 210.173792 39.0090815 1.5 301
306 2 216.055288 212.567188 41.1609945 2.23607 305
307 2 211.899596 211.021369 42.1137086 1.73607 306
308 2 212.325293 212.705577 38.4682021 1.73607 307
309 2 213.244969 212.544231 33.0330588 1.5 308
310 2 215.187896 212.81314 32.5228269 1.5 309
311 2 221.96799 197.701741 34.4559164 1.41421 278
312 2 222.90246 197.459476 34.3244145 1.41421 311
313 2 224.476326 198.913871 34.3038942 1.41421 312
314 2 216.523986 193.34936 29.8750264 1.5 276
315 0 218.816859 193.17233 35.2951084 1.62657 276
316 2 219.730637 193.519663 37.5857234 1.41631 315
317 2 212.208682 181.153185 41.3483055 1.41324 19
318 2 213.349431 179.278616 41.4089976 1.5 317
319 2 215.074665 175.681292 39.5588299 1.5 318
320 2 214.967627 174.242106 39.7119675 1.5 319
321 2 214.489537 172.29565 36.9222468 1.29542 320
322 2 215.623163 170.505463 36.42951 1.5 321
323 2 214.178542 169.469906 35.2766743 1.45711 322
324 2 213.434824 168.186271 33.3328657 1 323
325 2 212.30011 167.621257 33.4876899 1 324
326 2 212.153266 166.258554 31.1122715 1.13807 325
327 2 212.180161 162.959503 29.1999969 1.63807 326
328 2 212.319304 160.195717 26.426244 1.5 327
329 2 213.337065 156.908901 22.8155663 1.60555 328
330 2 214.911685 173.82502 35.4210709 1.5 320
331 2 216.133886 174.219864 31.1774659 1.27614 330
332 2 219.39236 175.598095 30.2133982 1.70711 331
333 2 221.801926 176.149211 29.9213144 2 332
334 2 223.790791 176.240046 29.9101464 2 333
335 2 225.571037 178.544529 28.396922 1.60948 334
336 2 228.192019 181.748966 26.964704 1.80474 335
337 2 229.414327 182.346019 25.1750821 2 336
338 2 231.553066 183.780796 24.0020548 2 337
339 2 214.071745 170.700878 31.2997492 1.55228 330
340 2 213.020924 168.044085 29.7068829 1.32843 339
341 2 212.209601 166.133309 24.9562959 1.41421 340
342 2 213.847876 170.59879 22.8597099 1.18817 341
343 2 214.628766 172.777522 22.9018346 1.23607 342
344 2 214.518802 173.247603 19.7153418 1.24536 343
345 2 213.579417 175.236556 19.9442856 1.24536 344
346 2 213.265864 178.141863 19.8646846 1 345
347 2 213.03709 178.984164 19.834916 1 346
348 0 215.068025 170.828682 20.2285739 1.23607 343
349 2 215.736619 168.672337 17.3313302 1.23607 348
350 2 213.867571 166.23027 14.8162157 1.5 349
351 2 212.584666 165.670229 12.6608728 1.33333 350
352 2 209.564899 165.91365 12.6422305 1.53934 351
353 2 207.221444 166.407891 12.6818435 1.65738 352
354 2 205.519213 166.423517 13.0030072 1.73607 353
355 2 216.471772 165.556133 13.374323 1 350
356 2 218.766007 165.344518 13.7515797 1.07869 355
357 2 220.266748 166.610361 14.1182964 1.07869 356
358 2 221.33484 167.061382 14.9176594 1.24645 357
359 2 216.098468 169.294007 18.9842494 1.23607 348
360 2 217.819486 167.257171 18.0173621 1.23607 359
361 2 219.392649 166.715457 15.553622 1 360
```
