## Supplementary Data (Dsec PN traces) for "Olfactory projection neuron rewiring in the brain of an ecological specialist": Dsec_103_L_adPN_m_md2.swc

```
# SWC format file
# based on specifications at http://www.neuronland.org/NLMorphologyConverter/MorphologyFormats/SWC/Spec.html
# Created by nat::write.neuron.swc
# PointNo Label X Y Z Radius Parent 
1 0 204.69189 143.429868 19.5671001 4.90828 -1
2 0 204.731591 150.134059 19.5781863 1.91017 1
3 0 204.244822 153.003624 19.3720509 1.28438 2
4 0 203.280728 155.20869 19.2487719 1.52482 3
5 0 202.466188 157.517882 19.4784782 1.52482 4
6 2 204.060794 159.254549 22.8231189 1.84161 5
7 2 205.683654 161.911374 24.539215 2.07869 6
8 2 208.157024 167.212525 32.3792955 2.23607 7
9 2 207.632326 172.161088 35.3195526 2.23607 8
10 2 208.62069 175.118893 38.0254227 2.19672 9
11 2 212.110585 176.338207 39.7511223 2.03934 10
12 2 214.374043 177.255611 40.3553219 2 11
13 0 217.79212 181.118292 42.6107607 2.05388 12
14 0 215.632113 181.371834 43.5278864 1.80707 13
15 0 213.589719 181.942088 44.9751247 1.80772 14
16 0 211.511272 181.889565 46.4768379 1.6126 15
17 0 209.407656 181.25252 47.9182335 1.58702 16
18 0 207.171618 180.495518 49.9124402 1.26875 17
19 0 205.008922 179.627602 52.6767305 1.46506 18
20 0 203.621169 178.14652 55.9559722 1.71307 19
21 0 202.87676 176.223161 59.3911969 1.46459 20
22 0 202.244048 174.826937 62.7565228 1.23157 21
23 0 201.862262 173.121931 65.488969 1.73062 22
24 0 201.369874 171.38611 68.0154993 1.73062 23
25 0 200.752066 169.651393 70.4866933 1.73062 24
26 0 200.346271 167.749956 72.6938729 1.63626 25
27 0 199.990194 165.830969 75.2410607 1.67905 26
28 0 200.067292 163.818033 77.49187 1.86241 27
29 0 201.081055 162.085128 79.9216437 1.50476 28
30 0 202.12035 160.440847 82.2860376 1.50476 29
31 0 203.022297 158.754662 84.4436034 1.50476 30
32 0 203.784402 157.076572 86.3194391 1.92387 31
33 0 204.386009 155.570524 88.142068 1.39656 32
34 0 204.975555 154.076963 89.8312565 1.7809 33
35 0 205.47517 152.464012 91.3509365 1.7809 34
36 0 205.939548 150.844851 92.8975477 1.7809 35
37 0 206.39552 149.187163 94.4700981 1.2701 36
38 0 206.482205 147.472932 96.1903766 1.35253 37
39 0 206.572834 145.717708 97.9979726 1.35253 38
40 0 206.654911 143.950754 99.9464914 1.42746 39
41 0 206.490836 141.932758 101.720107 1.57856 40
42 0 206.682698 139.817245 103.80415 1.57317 41
43 0 207.077385 137.79018 106.340903 2.03131 42
44 0 207.630196 135.687814 108.682725 1.57005 43
45 0 208.452023 133.610466 110.631433 1.57005 44
46 0 209.31698 131.556622 112.38146 1.70417 45
47 0 210.294348 129.65931 114.077385 1.76803 46
48 0 211.524486 128.071587 115.777981 1.20303 47
49 0 212.704176 126.263694 117.17823 1.59708 48
50 0 214.108605 124.480868 118.394859 1.56862 49
51 0 215.537853 123.052892 119.850309 1.54843 50
52 0 217.190527 121.954192 121.352988 1.38685 51
53 0 218.444595 120.456908 122.91393 1.4643 52
54 0 219.887635 118.554803 123.989338 1.19994 53
55 0 221.758523 116.72564 124.695089 1.54315 54
56 0 223.657863 115.141148 125.710989 1.54315 55
57 0 225.652585 113.58353 126.681407 1.20456 56
58 0 228.044978 111.856915 126.757114 1.31858 57
59 0 230.699558 110.549552 127.276914 1.31858 58
60 0 233.608081 109.185726 127.658621 1.31858 59
61 0 236.591474 107.843911 127.748116 1.56724 60
62 0 239.248564 106.961195 128.100466 1.71228 61
63 0 241.624067 106.089775 128.570862 1.59774 62
64 0 243.876173 105.188744 126.742573 1.35993 63
65 0 245.528149 104.66802 127.370525 1.581 64
66 0 247.942763 104.090333 129.142261 1.581 65
67 0 250.867241 104.050207 129.60234 1.35174 66
68 0 253.944986 104.388861 130.158979 1.34383 67
69 0 257.088202 104.617386 130.102429 1.46413 68
70 0 260.173993 104.110021 129.255265 1.25674 69
71 0 262.933324 104.045647 128.596152 1.25674 70
72 0 265.364332 104.015121 128.058496 1.25674 71
73 0 267.580242 103.988288 127.641869 1.248 72
74 0 269.802132 104.333152 127.47588 1.70302 73
75 0 272.18686 104.540199 127.033288 1.79726 74
76 0 274.797798 105.236926 126.043215 1.22857 75
77 0 277.563018 105.426772 124.657985 1.22857 76
78 0 280.445744 105.403642 123.273397 1.62473 77
79 0 283.441109 105.203953 121.989981 1.68884 78
80 0 286.322592 105.699728 120.850479 1.68884 79
81 0 289.04278 106.255809 119.691517 1.39191 80
82 0 291.469085 107.529884 118.816772 1.6004 81
83 0 294.021496 108.599944 117.952997 1.71277 82
84 0 296.320227 109.450731 116.083133 1.71277 83
85 0 298.497993 110.208246 114.224347 1.46926 84
86 0 300.672951 111.000866 112.738326 1.57608 85
87 0 302.50776 111.800733 110.469794 1.52143 86
88 0 303.940712 113.404028 109.067934 1.58354 87
89 0 305.400551 115.186627 107.938132 1.62347 88
90 0 306.840683 117.291149 107.812363 1.70964 89
91 0 308.179366 119.420511 107.170377 1.94507 90
92 0 306.03145 121.293136 105.042086 1.81236 91
93 2 303.700128 123.289125 102.914679 1.67964 92
94 2 303.08731 121.716015 100.115529 1.13807 93
95 2 302.570167 119.341282 98.9695809 1.41421 94
96 2 301.498805 117.126076 98.5659751 1.41421 95
97 2 308.248783 119.821539 102.032761 1 91
98 2 307.462011 117.932575 99.121704 1 97
99 2 305.552366 117.100631 94.5052707 1 98
100 0 309.148313 121.625735 105.922492 1.29709 91
101 0 309.12792 124.213327 104.400491 1.66019 100
102 0 308.641577 126.793443 102.350582 1.50132 101
103 0 307.824052 128.202561 98.4492788 1.51521 102
104 0 308.174939 125.717503 96.8117483 1.65108 103
105 0 308.545898 122.778192 95.813083 1.65108 104
106 0 309.468938 120.154053 95.2352108 1.83194 105
107 0 310.682805 117.886373 94.6939504 1.65499 106
108 0 311.628744 115.482721 94.2167259 1.91402 107
109 0 312.253912 112.817564 93.5561479 1.68227 108
110 0 312.927115 109.910142 92.8188837 1.68227 109
111 0 312.942629 106.76724 92.3717764 1.62272 110
112 0 312.51001 103.949079 92.4055823 1.62352 111
113 0 311.85873 101.520297 93.1337257 2.24583 112
114 0 311.005535 99.1060672 93.8256994 1.98585 113
115 0 310.436733 96.8283498 95.3151757 2.28369 114
116 0 308.840129 95.1176572 96.8728798 1.50352 115
117 0 307.069468 93.3714001 97.8299772 1.81812 116
118 0 305.413804 91.6334906 98.5173695 1.81812 117
119 2 312.66774 120.650287 95.5885414 1.41597 106
120 0 307.297031 129.587807 94.6079472 1.56616 103
121 0 306.774548 131.475362 91.2937044 1.30685 120
122 0 306.529913 132.142472 90.5977026 1.30685 121
123 2 305.957356 135.953953 95.1872455 1.82843 120
124 2 308.326365 139.451534 96.9871542 1.82843 123
125 0 310.957769 137.643503 99.6249175 1.62132 124
126 2 313.418882 135.77907 102.33436 1.41421 125
127 2 314.899502 135.685889 102.396769 1.41421 126
128 2 316.291374 136.84758 102.465252 1.41421 127
129 2 317.682144 136.83926 102.576876 1.41421 128
130 2 319.632717 135.043555 107.255893 1.27897 129
131 2 308.936506 121.984252 111.1588 2.03398 91
132 2 305.713002 123.731973 109.000933 1.66667 131
133 2 303.258934 125.225196 108.698877 1.33333 132
134 2 300.743902 126.748482 108.466934 1.66667 133
135 2 298.153199 128.909405 108.652616 1.5 134
136 0 309.098093 124.264858 113.248508 1.94164 131
137 0 314.036138 125.054908 112.129882 1.94164 136
138 0 315.934617 124.891987 114.104042 1.83244 137
139 0 316.925217 124.069481 117.186694 1.9177 138
140 0 318.555306 122.186032 118.318443 2.08614 139
141 0 320.238509 119.607261 117.781921 2.18574 140
142 0 321.792605 117.050021 116.628765 1.67615 141
143 0 324.602252 114.302449 114.289905 1.67615 142
144 0 320.6973 115.471468 116.619789 1.90879 142
145 0 319.328743 113.395497 115.484946 1.90879 144
146 0 317.630316 111.787571 114.257673 1.60101 145
147 0 315.821837 110.262331 113.045633 1.60101 146
148 0 314.107893 108.393945 112.562581 1.54638 147
149 2 307.930982 123.423597 118.004418 1.5 136
150 2 306.157639 123.096479 118.086434 1.4714 149
151 2 302.676063 122.546436 118.852582 1.4793 150
152 2 298.174768 121.086034 119.392903 1.41421 151
153 0 220.008322 181.582254 41.736467 1.98256 13
154 0 222.226639 182.334875 41.7021783 2.08328 153
155 0 224.325266 183.250613 41.9439143 2.23832 154
156 0 226.247924 184.544843 42.0900442 2.23832 155
157 0 228.646545 184.631538 42.6296346 1.88364 156
158 0 230.640694 184.614388 43.2987239 1.88364 157
159 0 232.70061 184.476317 43.9580524 1.61475 158
160 0 234.983704 183.91294 44.5539066 1.89337 159
161 0 238.037391 182.541125 44.4614123 1.81693 160
162 0 243.257897 181.77924 43.9889646 1.95529 161
163 0 247.398201 181.926597 43.8856631 1.95529 162
164 2 247.650072 178.429247 43.239354 1.13807 163
165 2 246.296003 174.925246 43.6154372 1.27614 164
166 2 244.781052 172.177943 43.9784164 1.41421 165
167 2 242.530081 170.434411 44.0349592 1 166
168 2 241.003296 170.326379 43.9996667 1 167
169 2 239.933377 170.555851 43.3570238 1.41421 168
170 2 238.155402 171.333183 42.4992918 1.41421 169
171 2 247.215125 184.406558 43.0328793 1.97765 163
172 2 248.733011 181.443769 39.7480927 1.97765 171
173 2 249.306278 180.013986 39.8135745 1.97765 172
174 2 245.292908 187.679682 43.2885498 1.5 171
175 0 239.279404 179.236668 44.6606969 1.7843 161
176 0 238.349059 176.803499 45.6216412 1.7843 175
177 0 237.559918 174.492036 46.5369679 1.7843 176
178 0 234.485616 173.125965 46.3404727 1.68646 177
179 0 231.758089 171.72982 45.4863711 2.38814 178
180 0 229.735041 170.239849 44.43654 2.34101 179
181 0 228.153499 168.398126 43.2934386 1.55799 180
182 0 226.206584 166.436957 42.872939 1.55799 181
183 2 232.146464 182.288628 43.8711721 1.5 159
184 2 229.846081 180.195582 43.6670281 1.5 183
185 2 226.684242 178.722851 43.0348143 1.5 184
186 2 233.30214 183.552821 43.1740862 1.37158 159
187 2 233.678318 180.961717 42.6410762 1.67632 186
188 2 233.904122 178.547845 41.6720713 1.48106 187
189 2 235.213723 175.809138 40.55219 1.41421 188
190 2 239.539663 172.452576 39.4966512 1.41421 189
191 2 240.666378 170.770476 39.018998 1.41421 190
192 2 232.252479 186.391751 42.2626635 1.44182 158
193 2 232.978431 187.727305 41.7500179 1.22091 192
194 2 233.750406 188.986295 44.4383875 1.22091 193
195 0 228.183117 185.979426 42.2084018 2.27305 156
196 0 230.108009 187.680498 41.6897651 2.16331 195
197 2 229.077188 190.211967 40.0805504 2 196
198 2 230.267328 189.801336 37.1795746 1 197
199 2 230.678293 188.934355 36.1636777 1 198
200 0 232.342224 188.66767 40.6121721 1.7976 196
201 0 234.719392 188.974548 38.8257069 2.00412 200
202 0 237.544076 188.449118 36.5785828 2.24659 201
203 0 242.717957 186.610452 32.7172967 2.24659 202
204 2 238.805429 188.125105 32.5675451 2.24308 203
205 2 234.776503 192.604351 31.0762793 2.15738 204
206 2 233.37544 196.225391 29.6526655 2 205
207 2 233.628399 198.47467 28.9749511 2 206
208 2 232.735585 191.235202 36.089074 2 201
209 2 231.342676 194.011608 33.1708762 2 208
210 2 232.537633 191.217003 40.8247409 1.60591 200
211 2 233.495769 191.86288 42.1049005 1.60573 210
212 2 236.168213 191.192104 45.9773096 1.93429 211
213 2 240.322408 189.483746 46.4636559 2 212
214 2 240.294097 188.433728 46.615798 2 213
215 2 233.159788 193.067738 38.5826717 1.60591 210
216 2 232.949329 195.767947 35.9610886 1.92099 215
217 2 231.852144 198.046003 33.1755531 1.73607 216
218 2 229.513295 196.350892 34.3655687 2 217
219 0 235.695339 187.781606 40.2163691 1.3988 200
220 0 237.834293 186.997156 39.9758293 1.4494 219
221 2 239.753405 189.344323 41.6446044 1.80474 220
222 2 241.853222 190.372059 42.0141282 1.70711 221
223 2 240.095274 192.866892 43.1720066 2 222
224 0 237.253119 193.421066 43.0047287 2 223
225 2 234.857451 193.897746 42.8818424 2 224
226 0 236.787415 185.690399 40.6088284 1.4494 220
227 2 235.70919 184.147653 41.168036 1.4494 226
228 2 240.631135 185.928336 39.5871955 1.5 220
229 2 242.359398 187.81101 43.9803302 1.41421 228
230 2 243.169384 189.228932 45.3555194 1.5 229
231 2 243.247903 183.523743 39.8081698 0.990712 228
232 2 244.894583 182.66794 40.2092327 1.23607 231
233 2 246.027358 183.127183 38.0496748 1.5 228
234 0 247.123624 182.036006 36.9064891 1.5 233
235 2 245.518907 180.71299 38.3214451 1.41421 234
236 2 244.038239 179.469238 38.5503393 1.41421 235
237 2 243.04751 178.090069 38.7027788 1.41421 236
238 2 247.967745 181.126287 35.9172328 1.5 234
239 2 248.162747 179.659033 36.1646703 1.5 238
240 2 246.873614 177.1789 33.9752254 1.5 239
241 2 244.431786 175.156943 34.2472837 2 240
242 2 224.698993 182.094797 42.1255354 2.23719 155
243 2 224.384258 180.266385 43.8022544 1.8257 242
244 2 227.080808 181.880583 46.7502008 1.13807 243
245 0 229.144654 182.977329 46.9207229 1.30474 244
246 2 231.275029 184.2998 47.1385705 1.4714 245
247 2 233.657998 183.093791 47.680803 1.70711 246
248 0 224.159193 178.929347 40.1488378 2.10309 242
249 0 225.02056 176.696774 39.2902972 1.83048 248
250 0 226.32514 174.254739 38.102831 1.40421 249
251 0 228.685241 171.887106 36.694128 1.53414 250
252 0 231.790708 169.845007 36.0713551 1.4722 251
253 0 234.712194 165.809062 37.174124 1.9722 252
254 2 228.440299 174.787273 36.199483 1.40421 250
255 2 228.759489 176.335251 36.2133331 1.40421 254
256 2 230.822559 171.993084 32.4427877 1.62545 254
257 2 231.863121 169.004844 30.9628507 1.73607 256
258 2 232.516217 166.106589 28.0441804 1.61803 257
259 2 236.978953 169.90707 25.0118788 1.61803 257
260 2 230.219423 169.64432 28.2253515 2 257
```
