## Supplementary Data (Dsec PN traces) for "Olfactory projection neuron rewiring in the brain of an ecological specialist": Dsec_104_L_adPN_up_DM6.swc

```
# SWC format file
# based on specifications at http://www.neuronland.org/NLMorphologyConverter/MorphologyFormats/SWC/Spec.html
# Created by nat::write.neuron.swc
# PointNo Label X Y Z Radius Parent 
1 0 218.625262 160.196443 15.0040286 5.71898 -1
2 0 215.743432 159.696714 14.2167482 2.72359 1
3 0 212.851467 160.153633 13.4730857 1.57196 2
4 0 210.86624 160.023294 13.5268544 1.62578 3
5 0 209.033072 160.372562 13.5626449 1.53125 4
6 0 207.505719 161.450935 13.3929645 1.33809 5
7 0 206.074216 162.794131 13.3960794 1.33809 6
8 0 204.527816 164.03925 13.6296649 1.22517 7
9 0 203.334474 166.063883 13.546641 1.49275 8
10 0 201.763937 167.930473 13.2201987 1.61311 9
11 0 199.601383 169.561538 12.8001645 1.65517 10
12 0 196.92973 171.240608 11.6069973 1.15402 11
13 0 194.460786 173.48891 10.7914916 1.15444 12
14 0 192.336057 176.134987 12.0559351 1.16559 13
15 0 190.491239 179.15239 14.3755761 1.41355 14
16 0 188.99126 181.833756 16.5642302 1.06729 15
17 0 189.845594 183.243987 17.9580346 1.03364 16
18 2 190.997716 184.448182 19.9191377 1 17
19 2 194.47766 183.891385 24.5188195 1 18
20 2 197.404582 183.201607 28.5520808 1.15738 19
21 2 200.342236 182.419007 31.165001 1.51967 20
22 2 201.854972 182.064055 32.6301557 1.5 21
23 0 203.46443 182.498583 34.3160258 1.75715 22
24 0 205.479739 183.505953 36.0287643 2.0143 23
25 0 205.131473 185.191643 34.4965974 2.1261 24
26 0 203.548242 186.184121 33.1752324 2.08903 25
27 2 202.27491 186.929445 32.3383263 2.16255 26
28 2 202.491236 185.745844 30.3044265 2 27
29 2 202.555606 184.44388 30.4145461 2 28
30 2 200.259904 183.22611 27.6190815 2.23607 29
31 2 198.700043 185.398813 27.2227406 1.61803 30
32 2 198.135812 181.768054 27.1659551 1.73607 30
33 2 197.460388 179.520393 25.5948278 1.68817 32
34 0 195.986619 178.211477 24.6009362 1.68817 33
35 2 194.560926 176.77659 23.4654603 1.68817 34
36 2 193.336169 174.728945 22.032681 1.82514 35
37 2 194.327019 170.993923 21.012432 1.82514 36
38 2 190.433642 177.244043 18.8165911 1.5 36
39 2 190.845893 173.392235 18.4665369 2 36
40 2 194.559992 182.078563 26.3145613 1.62878 32
41 2 190.359157 181.537583 24.3452659 1.5215 40
42 2 188.288247 181.478006 23.6401443 1.41421 41
43 2 193.561274 180.467246 26.8932227 1.62878 40
44 2 192.145085 178.843077 26.3803714 1.55046 43
45 2 189.450597 179.157037 24.2845409 1.18944 44
46 2 190.920362 183.994639 25.7542663 1.72097 40
47 2 188.966421 183.664692 22.6013683 1.32843 46
48 2 187.074418 183.703457 21.6099124 1.41421 47
49 2 185.850135 183.677517 21.2610179 1.41421 48
50 2 185.151942 185.096746 22.6330771 1.10948 49
51 2 184.776561 186.154614 23.1683545 1.30474 50
52 2 183.872014 187.072057 24.444206 1.5 51
53 2 183.004361 187.033825 25.0527429 1.45711 52
54 2 183.305795 188.513084 25.3219261 1.36803 52
55 2 182.593695 188.888686 26.5034495 1.14112 54
56 2 182.526479 190.577835 27.822605 1.4386 55
57 2 181.922948 188.388014 26.8838085 1.14112 55
58 2 183.451561 190.087809 27.7387082 1.34949 54
59 2 186.331506 187.304894 25.6836026 1.30474 51
60 2 187.909469 187.778852 28.588623 1.37772 59
61 0 187.441674 189.181159 29.1492348 1.39597 60
62 2 187.073264 190.547698 29.8147936 1.41421 61
63 2 186.227376 191.401665 30.4584098 1.41421 62
64 2 184.108989 184.356863 22.4857797 1.41421 50
65 2 183.203786 183.479564 22.8561542 1.5 64
66 2 187.804839 185.112611 21.9752848 1.5 47
67 2 186.196737 186.24516 22.5518639 1.33333 66
68 2 184.412334 188.804495 23.900408 1.20711 67
69 2 183.462819 190.955295 26.3805574 1.41421 68
70 2 182.994954 191.989032 27.4012494 1.41421 69
71 2 182.993514 193.603715 29.4031642 1.46212 70
72 0 182.951467 195.67964 31.2231206 1.46713 71
73 2 182.869257 197.723938 32.4927603 1.47214 72
74 2 182.509275 197.224454 32.9964835 1.47214 73
75 2 181.617775 198.262716 32.9136839 1.47214 74
76 2 183.791788 198.560943 32.5236657 1.73607 73
77 2 182.937603 200.729507 32.0340416 1.5 76
78 2 182.578868 201.648002 31.8335479 1.5 77
79 2 185.362696 198.569282 32.6353928 1.86803 76
80 2 184.075492 190.69997 27.7171368 1.10948 69
81 2 185.746524 190.142558 28.5948324 1.20711 80
82 0 192.138318 184.90894 27.9151233 1.44194 46
83 0 191.479381 187.082958 29.4464245 1.47792 82
84 0 190.207987 189.271925 30.1527205 1.60209 83
85 0 188.905823 191.296868 30.3394723 1.98444 84
86 2 188.435716 193.767958 30.9140052 2.11025 85
87 2 187.990201 197.455811 30.7541479 2 86
88 2 186.433806 195.900936 31.6312296 2 86
89 2 187.662096 194.332436 33.1458235 2.11668 86
90 2 186.380303 191.990583 29.536264 1.49222 85
91 2 184.570593 194.59441 29.015675 1.73607 90
92 2 183.677038 196.660256 28.921921 1.86803 91
93 2 183.725447 193.961656 29.8833089 1.41421 91
94 0 182.579592 194.336527 30.4268646 1.45711 93
95 2 181.657649 194.556137 30.8730106 1.5 94
96 2 190.299245 183.942912 27.9472009 1.42808 82
97 2 187.743599 184.716913 26.7804342 1.33536 96
98 2 186.526867 182.655273 24.190139 1.21404 97
99 2 185.190462 183.064357 25.3280004 1.41421 98
100 2 200.464657 180.892641 27.8439615 2.23607 30
101 2 202.14826 179.737568 27.8564822 2.53225 100
102 0 204.054876 180.468003 27.0973756 2.53225 101
103 2 206.013959 181.45687 26.2143228 2.53225 102
104 2 207.084245 182.899073 25.8749001 2.53225 103
105 2 205.256703 176.323619 24.8006126 2.26612 102
106 2 205.208876 173.540864 21.0651302 2.13306 105
107 2 204.91817 170.819852 20.9672792 2 106
108 2 200.095926 178.75399 24.1305191 2.12023 101
109 2 197.881319 180.129019 20.6911526 2 108
110 2 200.409695 175.86086 19.7428857 2.12023 108
111 2 201.490259 171.558731 17.5327793 2 110
112 2 202.577111 169.676351 17.2784708 2 111
113 2 201.113102 178.717189 28.4519551 2.18034 101
114 2 199.546144 177.142331 24.8493156 1.41421 113
115 2 196.796724 175.963744 23.7195444 1.41421 114
116 2 197.038964 173.18307 18.69207 1 115
117 2 198.307804 171.070844 18.5074096 1 116
118 2 198.250338 170.076005 18.0574307 1 117
119 2 201.974798 177.215491 27.6208148 2.18034 113
120 2 202.036538 174.202953 27.3271082 2.18034 119
121 2 200.683725 170.82268 21.9034025 1.82843 120
122 2 200.813584 167.734011 20.5986911 1.27614 121
123 2 200.70588 165.902142 20.0625679 1.13807 122
124 2 200.860906 164.146088 19.7944427 1 123
125 2 200.229142 163.327483 19.4811296 1 124
126 2 199.267911 163.351137 19.9928292 0.914214 125
127 2 198.034935 163.196414 20.0013242 0.914214 126
128 2 196.747104 161.943345 20.1714508 0.914214 127
129 2 196.658552 161.269922 20.2436053 0.914214 128
130 2 199.943188 165.631702 20.8506483 1.27614 123
131 2 197.536642 165.353787 20.2773116 1.32843 130
132 2 202.482625 166.487276 19.5796047 1.20711 122
133 0 205.691152 182.495613 38.3424178 1.70271 24
134 0 206.005649 181.930085 41.0317429 2.03321 133
135 0 206.04535 181.871757 44.1788475 1.84026 134
136 0 205.3979 181.861322 47.1284652 1.79236 135
137 0 204.38385 181.349432 49.5819737 1.66767 136
138 0 203.259782 181.015295 52.4265064 1.67986 137
139 0 202.134438 180.454744 55.6341671 1.45354 138
140 0 201.255967 179.098825 58.9494456 1.80318 139
141 0 201.091483 177.368908 62.2552802 1.70771 140
142 0 200.992602 175.694478 65.5314428 1.70771 141
143 0 200.663724 173.468004 68.1507909 1.65406 142
144 0 200.427516 171.507746 70.7078198 1.666 143
145 0 200.105098 169.736226 73.2665696 1.666 144
146 0 200.134944 167.892691 75.259694 1.65556 145
147 0 200.463448 166.185093 77.2896966 1.65556 146
148 0 200.97504 164.523115 79.3964858 1.65556 147
149 0 201.915185 162.767845 81.2688961 1.5 148
150 0 202.806655 160.791688 83.1559677 1.52917 149
151 0 203.623131 158.515792 84.9714668 1.36527 150
152 0 204.177227 156.595413 87.094735 1.61805 151
153 0 204.777225 154.917292 88.8082681 1.30548 152
154 0 205.374106 153.776619 90.9406371 1.47231 153
155 0 206.007483 152.567529 92.9585375 1.5417 154
156 0 206.760362 151.230047 94.7101136 1.5417 155
157 0 207.450684 149.5189 95.8116675 1.52435 156
158 0 207.96423 147.822544 97.1866381 1.41909 157
159 0 208.380635 146.121533 98.7934976 1.41909 158
160 0 208.7665 144.422126 100.594027 1.41909 159
161 0 209.129455 142.677926 102.622199 1.41909 160
162 0 209.46595 140.821197 104.875513 1.46698 161
163 0 209.524649 138.801738 107.237436 1.57797 162
164 0 209.773018 136.813624 109.567281 1.6656 163
165 0 210.474205 135.024911 111.809371 1.2663 164
166 0 211.331434 132.906806 113.115893 1.49984 165
167 0 212.413413 130.902164 114.468601 1.52035 166
168 0 213.368444 128.867736 115.831269 1.5295 167
169 0 213.980124 126.78059 117.238144 1.62742 168
170 0 215.118687 124.779345 118.467369 1.64471 169
171 0 216.21222 122.872118 119.737294 1.64471 170
172 0 217.231276 121.04331 121.10805 1.64471 171
173 0 218.145314 119.115291 122.587434 1.65807 172
174 0 219.3132 117.016965 123.700912 1.65807 173
175 0 220.474903 115.033571 124.843921 1.63509 174
176 0 221.717981 113.315247 126.220185 1.62015 175
177 0 223.294529 111.742149 127.272015 1.62015 176
178 0 224.832375 110.010708 128.278675 1.62015 177
179 0 226.435869 108.030589 129.30639 1.69467 178
180 0 228.423494 106.010146 130.636048 1.54406 179
181 0 230.66905 103.708933 132.141868 1.44509 180
182 0 233.39041 103.283996 132.68569 1.72169 181
183 0 236.101119 102.292401 133.321752 1.71547 182
184 0 238.751081 101.514329 133.841378 1.78217 183
185 0 241.429877 101.109595 134.479632 1.59179 184
186 0 243.190759 100.624815 136.6041 1.66736 185
187 0 245.42353 100.085279 138.097348 1.66736 186
188 0 247.645813 99.5574848 139.67124 1.89068 187
189 0 249.545179 98.69169 141.178786 1.85381 188
190 0 250.813464 97.781304 143.438107 1.42287 189
191 0 252.125891 97.5000355 146.137397 1.96925 190
192 0 254.269619 99.6856116 149.188786 2.61136 191
193 0 255.871954 102.827838 151.023919 2.19234 192
194 0 258.086924 104.574293 151.954702 2.19234 193
195 0 261.713801 107.691343 153.241506 2.19234 194
196 0 241.335812 101.451242 140.027058 1.58389 186
197 0 239.121658 102.505761 142.04012 1.58389 196
198 0 236.976959 103.548906 144.179684 1.88989 197
199 0 233.715976 106.594747 147.527495 1.88989 198
200 0 235.268264 108.185873 148.797661 1.5285 199
201 0 236.654221 111.019443 151.433965 1.5285 200
202 0 238.012971 113.872517 153.556127 2.18987 201
203 0 239.962325 116.150035 155.208553 2.41759 202
204 0 242.391804 118.032939 156.060383 2.22504 203
205 0 243.205878 119.824013 153.507708 2.16333 204
206 0 245.285352 123.223893 148.848017 2.63528 205
207 0 246.911744 126.334419 145.199675 3.10723 206
208 0 240.355018 101.129773 134.616895 1.29449 184
209 0 246.797861 101.798794 133.920387 1.29449 208
210 0 249.674709 102.10019 133.6694 1.29449 209
211 0 252.41241 102.354054 133.429593 1.29449 210
212 0 255.183452 102.542743 133.153991 1.29449 211
213 0 258.055076 102.985652 132.72543 1.57393 212
214 0 260.8956 102.882367 131.744346 1.47502 213
215 0 263.529176 102.628797 130.495063 1.49464 214
216 0 265.858291 102.323331 129.345193 1.49464 215
217 0 268.032905 102.007838 128.378494 1.49464 216
218 0 270.256735 102.222781 127.515864 1.428 217
219 0 272.555032 102.36972 126.872456 1.40221 218
220 0 274.961844 102.298512 125.668039 1.40208 219
221 0 277.686895 102.266205 124.380949 1.40208 220
222 0 280.83645 102.256235 123.184744 1.43839 221
223 0 284.101893 102.211038 122.049417 1.43839 222
224 0 287.28239 102.541325 120.975757 1.57867 223
225 0 290.256664 103.022014 119.730312 1.46026 224
226 0 293.252913 103.566579 118.489476 1.46026 225
227 0 296.358728 103.991227 117.230564 1.46026 226
228 0 299.425418 103.783621 115.876193 1.30169 227
229 0 302.238892 103.823068 115.173916 1.4262 228
230 2 303.44184 100.754725 114.801166 1 229
231 2 304.916024 97.2303368 115.277457 1.20711 230
232 2 305.961273 95.711373 115.482405 1.41421 231
233 0 304.844675 103.541854 114.075599 1.39177 229
234 2 305.336037 103.795333 110.695253 1 233
235 2 304.301461 104.739584 110.399183 1 234
236 2 302.808152 101.527821 110.890649 1.5 233
237 2 300.64299 101.382922 108.921605 2.05228 236
238 2 298.764839 104.76634 107.165375 2.32843 237
239 0 307.25957 103.244263 112.767402 1.57493 233
240 0 309.589167 103.096661 111.537131 1.57493 239
241 0 311.871237 103.006702 110.324357 1.57493 240
242 0 314.13856 102.98463 109.135482 1.71478 241
243 2 316.068322 102.346972 108.542256 1.32843 242
244 2 316.476542 100.90484 108.521891 1.5 243
245 2 316.24299 97.726087 109.383038 1.5 244
246 2 317.230795 95.3241521 108.54155 1.83333 245
247 2 317.835559 93.24025 107.62016 2.04602 246
248 2 319.94748 92.8430265 106.730723 1.60948 247
249 2 320.841091 91.8339792 105.989306 1.41421 248
250 2 322.210918 91.3246116 104.464966 1.41421 249
251 2 323.97073 91.1261253 103.387563 1.41421 250
252 2 325.880088 90.6132302 103.755576 1.4827 251
253 2 314.847991 94.8815759 107.566359 1.40629 245
254 0 315.155551 92.7117047 107.189183 1.81258 253
255 0 316.69093 92.257926 105.549967 1.81258 254
256 0 318.737107 92.4914184 103.932809 2.16473 255
257 0 320.850275 93.2786521 103.08233 1.62723 256
258 0 323.025457 94.0601543 102.591064 1.45421 257
259 0 325.070353 95.0230843 101.487953 1.52673 258
260 0 327.021237 96.5527061 100.798532 1.30491 259
261 0 328.888637 98.1679108 100.010549 1.62128 260
262 0 329.943105 100.547263 99.1573509 1.62188 261
263 2 331.566302 102.074379 98.9969283 1.31094 262
264 2 332.70789 104.245735 98.5016509 1.82843 263
265 2 332.86952 106.444029 97.3452572 1.82843 264
266 0 330.859468 102.931823 98.1855545 1.53603 262
267 2 330.901632 105.621443 97.3266049 1.53603 266
268 0 316.381818 103.418003 107.775268 1.84557 242
269 0 318.430094 104.30266 106.128054 1.39293 268
270 0 320.138318 105.610433 104.439796 1.39293 269
271 0 321.677348 106.935728 102.756604 1.56908 270
272 0 323.725658 107.405625 102.106459 1.57941 271
273 0 325.754336 107.51087 101.721157 1.16423 272
274 0 327.67343 107.412616 101.198078 1.57452 273
275 0 329.661375 108.41775 101.008805 1.65526 274
276 2 332.14668 111.254556 100.270674 1.41421 275
277 2 332.78759 112.631845 100.356802 1.60948 276
278 2 332.966504 116.655524 99.9129376 1.80474 277
279 2 331.538777 118.477784 99.6700124 2 278
280 2 331.060798 114.809007 97.8364283 2 279
281 2 329.889245 111.018581 97.7194362 1.5 280
282 2 326.552726 108.578522 96.211598 2 281
283 2 331.045538 119.978881 103.1852 2 279
284 2 332.139185 116.625287 103.44518 1.5 283
285 2 334.367145 114.535685 105.302953 1 284
286 2 335.616237 113.432357 105.563208 1 285
287 2 330.896187 120.141616 105.845374 2.08114 283
288 2 332.686242 118.584085 108.24902 2.08114 287
289 2 334.131057 116.42321 110.707429 2 288
290 2 337.804426 114.809237 111.583374 2 289
```
