## Supplementary Data (Dsec PN traces) for "Olfactory projection neuron rewiring in the brain of an ecological specialist": Dsec_105_L_lPN_m_ml2.swc

```
# SWC format file
# based on specifications at http://www.neuronland.org/NLMorphologyConverter/MorphologyFormats/SWC/Spec.html
# Created by nat::write.neuron.swc
# PointNo Label X Y Z Radius Parent 
1 2 250.887675 170.998242 24.0052897 5 -1
2 2 250.084994 168.9764 25.0147424 1.80474 1
3 2 249.8831 167.714302 25.3763632 1.56372 2
4 0 249.564511 166.403587 26.7548772 1.27694 3
5 0 249.053009 167.793304 28.1974295 1.21299 4
6 0 248.740983 169.311814 29.2967277 1.32692 5
7 0 248.146179 170.79508 30.2388398 1.32404 6
8 0 247.840053 172.443375 30.6129385 1.18943 7
9 0 247.41146 173.845699 30.2771497 1.11755 8
10 0 246.954719 175.187139 29.935865 1.39698 9
11 0 245.852866 175.700124 29.1026749 1.21836 10
12 0 244.446363 176.348291 29.0190148 1.236 11
13 0 242.444812 176.821838 29.2217914 1.10448 12
14 0 239.560009 177.096013 29.0431362 1.13502 13
15 0 236.102703 177.683932 29.6543503 1.12757 14
16 0 233.109723 178.39693 30.4256528 1 15
17 0 230.678381 179.092903 31.2487363 1.01769 16
18 0 228.607492 179.854543 32.6398378 1.09189 17
19 0 226.373288 180.487402 33.270801 1.19677 18
20 0 224.065563 181.13215 33.9624536 1.19677 19
21 0 221.646503 181.544804 34.4227209 1.2575 20
22 0 219.248586 182.068724 34.9416267 1.3867 21
23 0 217.230289 182.806065 36.0275089 1.40178 22
24 0 215.651016 183.559603 37.738758 0.912504 23
25 0 214.001726 183.952868 39.4666323 0.931124 24
26 0 212.516076 184.421475 41.5991119 1.16831 25
27 0 210.880818 184.784503 43.5482445 1.21754 26
28 0 209.687993 184.883794 44.7737979 1.21754 27
29 0 208.904104 184.590458 45.0347943 1.01484 28
30 0 208.50984 183.896235 46.3638503 1.09073 29
31 2 208.122704 183.157239 47.6425175 1.16663 30
32 0 207.734415 183.45237 50.0722712 1.01484 31
33 0 206.808257 182.730454 52.6603032 1.29579 32
34 0 205.765405 181.389815 55.4341254 1.29683 33
35 0 205.132223 179.573868 58.6838382 1.66132 34
36 0 205.138749 177.884926 61.9694176 1.21572 35
37 0 205.156509 176.506167 65.1074185 1.20361 36
38 0 205.175215 174.686614 67.6156576 1.36913 37
39 0 205.078941 172.561277 69.352978 1.35115 38
40 0 204.884173 170.905388 71.7759252 1.32352 39
41 0 204.813302 168.986172 73.7633366 1.33387 40
42 0 205.034838 167.371599 76.5642936 1.39488 41
43 0 205.193853 165.600672 79.3763465 1.38513 42
44 0 205.696014 163.796901 81.862978 1.4756 43
45 0 206.269314 161.986883 84.2266288 1.4756 44
46 0 206.423162 160.23616 86.7424949 1.44668 45
47 0 206.382975 158.670737 89.139098 1.44668 46
48 0 206.487244 157.523681 91.6635918 1.45473 47
49 0 206.679478 156.302215 94.1098546 1.45266 48
50 0 206.9314 154.935662 96.4422109 1.46527 49
51 0 207.144964 153.537477 98.7652172 1.46527 50
52 0 207.523599 152.117877 101.063838 1.13054 51
53 0 207.785529 150.557504 103.136911 1.60631 52
54 0 208.297898 149.1673 105.579879 1.53528 53
55 0 208.681732 147.474306 107.520273 1.22621 54
56 0 208.705336 145.422866 109.001816 1.66062 55
57 0 208.785637 143.498088 111.072759 1.30675 56
58 0 208.924765 141.585145 113.312513 1.30675 57
59 0 209.704495 139.542896 115.056084 1.48325 58
60 0 210.831843 137.705962 116.871014 1.42866 59
61 0 212.028253 135.791544 118.296639 1.34088 60
62 0 213.246299 134.1343 119.896185 1.31428 61
63 0 214.692755 132.399314 120.6576 1.23604 62
64 0 216.166606 130.719492 121.399024 1.23604 63
65 0 217.789508 129.078221 122.084328 1.23604 64
66 0 219.57798 127.730556 123.169937 1.25677 65
67 0 220.841473 126.012593 124.548247 1.26459 66
68 0 222.250364 123.924366 125.599467 1.26459 67
69 0 223.473431 121.620535 126.792939 1.19657 68
70 0 224.728837 119.295317 127.499291 1.55867 69
71 0 226.211741 117.411283 128.056205 1.24014 70
72 0 227.705229 115.656972 128.625788 1.33481 71
73 0 229.371717 114.046282 129.522463 1.39563 72
74 0 231.661925 112.626516 130.514567 1.55092 73
75 0 234.553814 110.947536 131.150096 1.42054 74
76 0 237.568634 109.133752 132.27207 1.45745 75
77 0 240.833205 108.230382 132.292316 1.02608 76
78 0 240.104099 107.087933 130.065686 1.74086 77
79 0 239.128133 105.899779 127.538413 1.74086 78
80 0 237.812054 104.272512 126.513161 2.15317 79
81 0 236.23636 102.908888 125.311232 1.21348 80
82 0 233.213936 103.204175 124.591983 1.38551 81
83 0 230.150868 103.553925 124.213365 1.14852 82
84 0 227.319769 104.264634 124.217723 1.34049 83
85 0 224.969847 104.18719 123.218959 1.34049 84
86 0 222.681914 103.984535 122.218047 1.34049 85
87 0 220.43732 103.790373 121.243447 1.23786 86
88 0 218.258176 104.452092 120.327786 1.41335 87
89 0 215.967181 105.563576 120.031426 1.5158 88
90 0 213.614161 106.416524 119.821836 1.60143 89
91 0 211.318052 106.985683 119.905191 1.19947 90
92 0 209.152668 107.061384 119.890807 1.24447 91
93 0 207.107029 106.641634 120.070095 1.43828 92
94 2 205.468958 105.862603 120.054228 1.43828 93
95 2 205.989181 104.304483 120.658598 1.43828 94
96 2 206.050015 102.651392 121.222636 1.43828 95
97 2 208.184467 101.232901 121.597912 1.43427 96
98 2 209.43668 99.8498533 121.732318 1.42224 97
99 2 210.865017 99.1028196 122.120572 1.41421 98
100 2 211.494468 97.6606284 121.463491 1.28825 99
101 2 209.63352 96.5574192 121.566845 1.14412 100
102 2 232.385268 99.3489433 120.069293 1.41421 83
103 2 232.29956 96.4822782 118.088557 1.41421 102
104 2 231.546897 94.3315646 115.013159 1.41421 103
105 2 230.257903 88.6629825 110.51552 1.60948 104
106 2 228.019443 87.5033615 108.417318 1.30474 105
107 2 226.745821 87.0431769 104.896038 1.5 106
108 2 224.588061 86.3082797 101.370136 1.5 107
109 2 224.728894 85.3794113 97.5666385 1.22793 108
110 2 225.441755 87.3517644 94.1926829 1.41421 109
111 2 226.212608 89.9417677 110.999496 1.30474 106
112 2 231.389959 94.3537141 111.315439 1.5 104
113 0 232.784971 92.4471481 105.410846 1.09394 112
114 0 233.788249 90.14953 100.815743 0.910354 113
115 0 235.71573 88.8318914 97.457975 0.937643 114
116 0 237.053622 87.4717019 94.0959289 0.937643 115
117 0 235.685408 87.3133969 92.3449034 1.23734 116
118 0 233.87345 87.2829294 88.9453138 1.66798 117
119 0 231.9697 88.0950719 87.0065547 1.84925 118
120 0 230.924104 89.9728318 85.4439828 1.47071 119
121 0 229.930556 91.6263145 83.4162611 1.48337 120
122 0 228.014588 92.423069 81.0361447 1.50031 121
123 0 225.727631 93.3172317 78.5489749 1.66471 122
124 0 223.783261 95.0577002 76.1972301 1.4128 123
125 0 223.292352 97.089885 76.0724595 1.4128 124
126 2 225.319245 99.5561754 75.3421144 1 125
127 2 227.101072 100.841017 74.5874825 1 126
128 2 228.188684 101.411872 73.4142693 1 127
129 2 228.674538 102.122299 72.4900828 1 128
130 0 228.875366 102.426745 71.9197983 1.68963 129
131 0 229.369759 104.050126 69.7421567 1.70069 130
132 0 230.623518 105.346972 67.5314171 1.60747 131
133 0 231.994595 106.745566 65.6207381 1.73179 132
134 2 234.007026 108.087704 66.0655144 1.98393 133
135 2 235.633706 85.9683669 87.9401012 1 117
136 2 234.806021 86.944936 85.3192503 1 135
137 2 234.3595 86.8110775 83.0628692 1 136
138 2 233.418978 87.1061577 82.034266 1 137
139 2 231.585306 88.0486229 81.2078806 1 138
140 2 235.939899 85.9985041 82.8842798 1 137
141 2 237.843992 84.6587742 82.3477582 1 140
142 2 241.027913 83.1857517 81.6117852 1 141
143 0 243.638326 107.25067 132.411614 1.32027 77
144 0 245.02152 106.924826 132.467564 1.32633 143
145 0 246.359502 106.628406 132.538995 1.33239 144
146 2 246.075145 103.892595 132.496116 1.41421 145
147 0 248.9146 106.155048 132.801415 1.42644 145
148 0 251.571476 106.201091 132.822823 1.42644 147
149 0 254.254232 106.154059 132.834769 1.42644 148
150 0 257.045285 106.001604 132.801497 0.9052 149
151 0 259.870399 105.753387 132.602996 0.882792 150
152 0 262.640342 105.406142 131.393495 1.15452 151
153 0 265.137236 105.30054 130.286695 0.617839 152
154 0 267.370402 105.556302 128.851897 1.111 153
155 0 269.563981 106.054989 127.471362 1.111 154
156 0 271.919964 106.439272 126.308761 1.13009 155
157 0 274.428162 107.111334 124.870534 1.13009 156
158 0 277.055342 107.823536 123.394375 1.20508 157
159 0 279.545256 108.829956 121.621139 0.921641 158
160 0 281.779008 109.775965 119.50871 1.07369 159
161 0 283.988864 110.130419 116.74061 1.24457 160
162 0 284.892424 109.996036 115.276036 1.24457 161
163 0 284.527239 107.829976 113.317618 1.72523 162
164 0 284.354057 104.887779 110.745675 1.72523 163
165 0 282.429831 102.92815 108.742258 1.5136 164
166 0 280.751217 100.752591 106.342628 1.67796 165
167 0 282.784381 101.490598 106.329632 1.54608 166
168 2 283.389117 97.7132811 106.902657 1.5 167
169 2 284.901111 102.181167 106.311954 1.41421 167
170 2 286.420258 103.399637 105.845522 1.41421 169
171 2 283.288347 107.169094 106.583317 2 170
172 0 278.891153 99.0785195 103.415075 1.26891 166
173 0 276.578635 98.5216549 101.563892 1.44639 172
174 0 274.216364 97.6391821 99.9662323 0.984467 173
175 0 271.71456 96.2767863 98.8991622 1.07683 174
176 0 269.144902 95.1071516 97.6692884 1.16894 175
177 0 266.497146 93.8015477 96.4754835 1.16894 176
178 0 263.789206 92.6066041 95.2315984 1.3282 177
179 0 261.035432 91.8031417 94.4140512 1.3282 178
180 0 258.362708 91.0638818 93.5097005 1.3282 179
181 0 255.791152 90.3874514 92.5567145 1.33174 180
182 0 253.290574 90.1700567 91.5485761 1.33174 181
183 0 250.791574 89.9903092 90.5153758 1.33174 182
184 2 251.902768 88.8007248 91.0699988 1.66587 183
185 2 253.877195 87.2308153 91.7637235 1.33293 184
186 0 248.311396 89.8196842 89.4734212 1.72123 183
187 2 245.91013 90.1757473 89.5732213 1.41421 186
188 2 244.552812 90.6741946 90.6781923 1.41421 187
189 2 242.125125 93.03427 92.2988977 1.41421 188
190 2 241.044617 93.2308148 93.6368003 1.41421 189
191 2 237.249398 94.6252869 93.6429241 1.41421 190
192 2 244.46009 91.0290992 86.5824243 1.5 186
193 2 240.459533 91.5921164 86.2298758 1.25 192
194 2 238.621967 92.184874 86.0336818 1.16667 193
195 2 236.888363 92.1859612 86.0046672 1.33333 194
196 0 235.191464 94.5341489 85.4222188 1.5 195
197 0 233.030601 94.1218781 85.3945361 1.32507 196
198 0 230.642843 93.3263277 85.8030994 1.30501 197
199 0 227.937396 92.2674705 86.8499069 1.33876 198
200 0 225.457054 91.4738831 89.5313488 1.11319 199
201 0 224.453504 92.7664396 94.6599308 1.13214 200
202 0 225.332055 93.9369858 99.1546326 1.13066 201
203 0 226.046349 93.8042821 103.320044 1.29844 202
204 0 226.973924 93.674049 107.908169 1.29844 203
205 2 284.352202 112.018113 115.947942 2 162
206 2 283.076349 113.758539 115.541535 2 205
207 2 284.45762 115.607378 113.932943 2 206
208 2 284.388268 114.593428 111.709101 2 207
209 2 247.65818 108.657262 132.912775 1.5 144
210 2 251.388748 111.320907 133.199733 1.60948 209
211 2 254.012238 113.319802 132.538932 1.41421 210
212 2 256.232794 114.357835 131.47513 1.41421 211
213 2 258.44466 114.751167 131.266013 1.41421 212
214 2 261.259244 115.48288 130.710848 1 213
215 2 263.534652 115.539548 130.681997 1 214
216 0 265.643621 115.799554 130.435982 1.20711 215
217 2 267.576534 116.099123 130.181481 1.41421 216
218 2 270.494216 116.956933 128.2066 2.13926 217
219 0 272.987405 118.036717 127.556719 1.88926 218
220 2 275.612583 119.155344 126.842856 1.63926 219
221 2 279.095981 121.580897 126.475496 2 220
222 2 281.154999 122.824454 126.103634 2 221
223 2 285.279669 124.253107 125.222558 1.5 222
224 2 287.276412 124.467772 124.987742 1.5 223
225 2 288.478426 124.149812 123.276914 1.5 224
226 2 289.486893 123.29575 123.480513 1.5 225
227 2 289.895388 126.632308 126.166351 1.41421 224
228 2 291.267112 128.196024 125.738387 1.41421 227
229 2 293.23012 129.628959 124.451193 1.41421 228
230 2 296.189057 131.260265 123.267461 1.60948 229
231 2 297.818644 132.071504 121.677242 1.56904 230
232 2 300.384853 133.275761 120.381228 2 231
233 0 208.755367 181.145928 45.1790528 1.6665 31
234 0 209.049454 178.396143 42.4422254 1.65282 233
235 0 209.797838 176.617944 39.9465409 1.59061 234
236 2 208.201948 176.181987 36.6350593 1.19687 235
237 2 205.095044 175.126856 36.2783802 1 236
238 2 203.903999 174.700458 35.7335453 1 237
239 0 202.451714 175.369224 35.1258262 1.09843 238
240 2 201.07612 176.043986 34.5055632 1.19687 239
241 2 199.922227 176.912801 34.2202143 1.19687 240
242 2 198.77098 178.556793 33.9788585 1.19687 241
243 2 198.349325 179.370763 33.6224154 1.2953 242
244 2 204.609538 172.938507 35.7363026 1 238
245 2 204.701146 172.494799 35.7798649 1 244
246 2 209.225583 175.57925 41.0318843 0.605551 235
247 2 209.681654 174.632741 40.7668236 0.605551 246
248 2 210.166376 173.674335 40.5104941 1 247
249 2 210.741509 172.615452 39.1773664 1 248
250 2 209.410268 171.989999 39.1915976 1 248
251 2 208.752062 171.402642 38.9025007 1 250
252 2 208.821971 170.636379 38.6592343 1 251
253 2 209.048311 170.766223 37.1824641 1 252
254 0 211.441201 175.525551 41.1653322 0.715172 247
255 0 213.227313 176.595452 41.5498509 0.824792 254
256 0 215.584454 178.146916 41.9272584 1.28278 255
257 0 217.851099 179.701314 41.8418561 1.1965 256
258 0 219.812679 181.592357 42.1715016 1.62642 257
259 0 220.992198 183.708108 42.8558653 1.36818 258
260 0 221.891845 185.76653 43.8575806 1.28542 259
261 0 222.63875 187.817477 44.9014201 1.16359 260
262 0 222.907285 190.042497 45.9928292 1.66178 261
263 0 223.320048 192.264048 46.390253 1.54142 262
264 0 224.066454 194.43909 46.736947 1.38722 263
265 0 222.692314 196.738536 48.4688609 1.31774 264
266 0 221.482021 198.789679 49.0732443 1.40773 265
267 0 220.462369 201.289366 49.8193542 1.11343 266
268 2 218.934971 203.154217 50.5524037 1.5 267
269 2 220.011014 200.490859 51.2427557 1.5 267
270 2 218.99821 198.028564 52.8793766 2 269
271 2 221.740468 195.984558 48.6068317 1.41421 265
272 2 220.594746 194.214907 49.2147423 1.41421 271
273 2 219.347458 192.800619 49.5286521 1.41421 272
274 0 211.012385 175.620609 38.0114599 1.59061 235
275 0 212.354886 174.578557 35.9345476 1.59061 274
276 2 212.434863 173.345994 36.3175325 1.52092 275
277 2 214.10735 172.221163 36.6512746 1.23607 276
278 2 214.934743 171.270377 36.3810505 1.41421 277
279 2 216.696146 171.62704 36.4707471 1.41421 278
280 2 216.51293 168.620007 36.7006861 1.41421 279
281 2 216.65586 167.092902 36.3961322 1.27614 280
282 2 216.851858 164.912427 35.9215884 1.27614 281
283 2 216.540316 163.098746 35.4530404 1.13807 282
284 2 217.191863 161.503121 35.3557895 1.13807 283
285 2 217.358914 160.124545 35.472887 1 284
286 2 218.654272 159.902234 34.5692822 1 285
287 2 220.249386 159.977598 34.6290206 1 286
288 2 221.381523 160.471498 34.4164687 1.13807 287
289 2 223.02909 161.510491 33.4382944 1.13807 288
290 2 224.043431 161.732916 31.7893956 1 289
291 2 224.509555 163.237106 30.8350797 1 290
292 2 224.790227 164.254357 29.6741173 1 291
293 2 226.392123 164.285376 29.167482 1 292
294 2 228.268782 163.407639 32.8978438 0.605159 293
295 2 221.965695 159.677398 32.1689569 1.41421 288
296 2 224.013496 159.82368 31.3936882 1.41421 295
297 2 225.55952 160.577161 31.3803703 1.41421 296
298 2 227.364713 161.505826 31.3624887 1.41421 297
299 2 220.044228 158.437282 34.9847478 1.01857 287
300 2 219.389544 157.524011 37.3233485 1.53934 299
301 2 219.061456 157.235964 38.5478537 1.23607 300
302 2 214.911694 162.58636 31.3535781 1.13807 283
303 2 212.267245 162.81567 28.0307554 1.41421 302
304 2 217.048402 173.319979 36.3826025 0.943173 279
305 2 218.372865 173.697812 36.5132151 0.914214 304
306 2 219.73851 176.070315 37.6167756 1.06904 305
307 2 221.80457 178.86844 38.4583825 1.27614 306
308 2 223.190267 180.236419 38.7284092 0.914214 307
309 2 223.739588 182.125567 39.3508801 1.27614 308
310 2 224.860111 184.051262 39.5583901 1.10355 309
311 2 225.413047 184.756896 39.5572489 1 310
312 2 226.139022 185.693242 39.542953 1 311
313 2 227.910772 186.01941 39.6335345 1.16667 312
314 2 229.253447 185.730146 38.9771387 1.5 313
315 2 215.212044 169.757238 34.9762497 1.33564 278
316 2 214.539445 166.892431 34.5773481 1.23607 315
317 2 213.334865 170.711748 37.2027308 1.41421 277
318 2 212.258085 169.469376 37.2369175 1.24645 317
319 2 211.749293 167.543505 36.9534791 1.61803 318
320 2 209.459663 172.771176 35.3197658 1.52092 276
321 2 208.144028 174.41643 34.4635165 1.95676 320
322 2 207.791587 176.613139 34.3252599 1.32252 321
323 2 208.089988 177.962084 34.231335 1.14504 322
324 2 207.882102 180.1959 34.1571748 1.30474 323
325 2 207.361583 181.0099 34.1455656 1.20711 324
326 2 207.154844 181.740532 33.40134 0.914214 325
327 2 207.60418 183.219412 33.3291823 1.41421 326
328 2 207.394901 180.960765 36.0470563 1.20711 325
329 2 206.468715 181.688503 36.012558 1.20711 328
330 2 208.24701 184.439519 40.1086107 1 329
331 2 207.68603 185.122573 39.564456 1 330
332 2 207.187559 185.547856 39.2840213 0.605551 331
333 2 205.577977 185.427548 39.9282463 1.60555 332
334 2 207.151564 187.555388 39.3321823 1.23607 332
335 2 206.12628 189.256139 38.8049007 1.17742 334
336 2 205.533193 190.16575 38.8833821 1.06904 335
337 2 205.048959 190.81219 39.2877956 1.1853 336
338 2 205.067415 192.072545 39.8862469 1.34518 337
339 2 205.516694 193.288357 40.1751333 1.06904 338
340 2 205.801769 194.65648 40.8459112 1.24162 339
341 2 207.281712 196.07408 41.4988027 1.41421 340
342 2 208.338393 196.236139 41.59672 1.20711 341
343 0 211.900391 175.445543 34.7064098 1.32894 275
344 2 213.443707 176.370313 35.5092787 1.16447 343
345 2 216.108246 177.08425 34.2814873 1.19289 344
346 2 217.520448 178.474077 34.2808964 1.13807 345
347 2 219.283811 177.803427 34.255652 1 346
348 2 220.053294 178.674911 33.0444641 1 347
349 2 220.579119 180.135912 32.9551876 1 348
350 2 221.989426 180.963326 32.8361524 1 349
351 2 220.619191 176.83594 32.9860986 1.41421 347
352 2 221.771316 176.437719 32.89789 1.41421 351
353 2 221.925849 174.676938 32.5199275 1.41421 352
354 0 214.211513 172.717058 32.968994 1.72465 343
355 0 215.946183 171.071025 32.4207089 1.16611 354
356 0 217.681393 169.62095 31.2687089 1.70027 355
357 0 217.420237 167.329372 31.0455709 1.96464 356
358 0 217.070998 164.200868 29.9613257 1.96464 357
359 0 219.335817 171.458096 32.5054264 1.24727 355
360 2 220.540879 170.248345 32.8649885 0.873635 359
361 2 221.147458 170.263316 31.4511544 0.873635 360
362 2 221.950153 169.146617 31.1715701 0.893924 361
363 2 221.251813 167.903274 32.3700866 0.904069 362
364 2 222.955358 169.401243 29.9807869 1.41421 362
365 2 224.18183 168.740337 28.9989712 1.41421 364
366 2 226.030755 167.319223 28.8376806 1.41421 365
367 2 227.347257 165.958503 29.0679264 1.41421 366
368 2 228.332175 165.209768 29.1958919 1.41421 367
369 2 222.636961 167.617531 29.9283185 1.27614 362
370 2 224.185412 167.119497 29.9381337 1 369
371 2 223.044322 171.84081 32.6407306 1.32843 359
372 0 211.98656 177.37361 33.4756895 0.96463 343
373 0 211.999572 179.606551 32.8274815 1.52131 372
374 0 212.227285 180.675289 32.4403876 1.46611 373
375 2 210.27868 180.30037 30.6680672 2 374
376 2 209.173535 180.885484 27.2457151 2 375
377 2 208.82238 179.685866 26.0628366 1.70711 376
378 2 209.167528 179.81434 24.2990049 1.41421 377
379 2 210.549609 179.134638 24.0873079 1.41421 378
380 2 211.294152 179.74659 23.1550166 1.41421 379
381 2 213.871236 179.005119 22.6322623 1.41421 380
382 2 216.473591 178.924601 22.0560933 1.41421 381
383 2 219.329089 177.755461 22.4049451 1.41421 382
384 2 220.674893 177.354035 22.4968158 1.41421 383
385 2 222.300616 176.147029 22.5028251 1.55119 384
386 2 223.436584 175.89954 22.3894398 1.82514 385
387 2 218.560524 175.587627 21.2750776 1.41421 383
388 2 218.758093 173.326957 21.3727675 1.60948 387
389 2 219.213512 169.488165 19.9286445 2 388
390 2 212.71337 181.418397 19.666398 1.45118 380
391 2 213.889783 183.766781 18.2976045 1.59363 390
392 2 215.309957 185.915138 16.1488463 1.5 391
393 2 216.759581 187.0457 15.7344955 1.41421 392
394 2 218.068529 190.493829 17.6807643 1.41421 393
395 2 218.000496 191.879824 18.0879415 1.41421 394
396 2 217.971748 193.37634 18.5528622 1.41421 395
397 2 218.553056 194.544868 18.3842611 1.27614 396
398 2 219.929645 194.976089 18.4332554 1.13807 397
399 2 220.685989 195.752279 18.2795129 1 398
400 2 208.085698 178.593384 22.6802752 1.37377 377
401 2 207.373941 176.288443 21.9307227 1.27614 400
402 2 208.76749 173.30824 19.8736361 1.41421 401
403 2 209.953171 171.497813 18.4311159 1.41421 402
404 2 210.037981 171.660715 16.3153141 1.41421 403
405 2 211.009975 172.825081 16.5537823 1.41421 404
406 2 211.752857 173.81482 15.9832806 1.41421 405
407 2 211.394195 170.963149 16.3273881 1.41421 403
408 2 212.791261 172.576821 16.7669234 1.41421 407
409 2 214.407406 172.657967 14.6927758 0.914214 408
410 2 216.069544 172.332158 13.7841238 0.914214 409
411 2 217.238721 172.411968 13.257648 0.914214 410
412 2 217.377969 173.379063 13.2433541 1.10948 411
413 2 218.260052 174.174556 12.8869498 1.30474 412
414 2 222.111891 172.635282 14.5321804 1.41421 413
415 2 224.488622 172.567207 16.1109938 1.5 414
416 2 213.897425 174.114394 16.8138095 1.41421 408
417 2 214.102462 175.596935 16.9166484 1.41421 416
418 2 215.312231 177.41714 17.5167638 1 417
419 2 215.982898 178.668598 16.5878612 1 418
420 2 216.140245 179.288091 16.2596173 1 419
421 2 215.722119 179.858363 16.4980752 1 420
422 2 214.590872 180.970279 17.1396145 1 421
423 0 212.453743 181.734949 32.0368617 1.41091 374
424 0 213.793868 183.972183 32.3600502 1.39694 423
425 2 216.107291 186.410192 36.1634345 1.65381 424
426 2 214.96792 188.260657 39.1355034 1.73607 425
427 2 212.275577 190.548695 41.5130851 1.73607 426
428 2 211.512886 193.770921 43.6161271 1.23607 427
429 2 212.032596 196.723805 44.0292361 1.62878 428
430 2 212.443229 198.473309 44.3093672 1.21676 429
431 2 212.7953 200.487625 44.317847 1.30474 430
432 2 212.811946 202.033914 44.2938159 1.5 431
433 2 210.783269 201.538859 47.4045584 1.30474 432
434 2 209.515479 200.391439 47.8327952 1.4714 433
435 2 208.030866 199.142997 48.2652114 1.13807 434
436 2 206.964249 198.608931 48.3113918 1 435
437 2 210.76964 202.549588 42.3248689 1.61803 432
438 2 209.686838 203.295179 42.2577236 1.61803 437
439 0 214.493431 184.635507 31.3332968 1.59269 424
440 0 215.719168 186.120187 30.2545659 1.59269 439
441 0 216.701848 188.159885 30.1222194 1.48607 440
442 0 217.356056 190.237411 30.0028628 1.5 441
443 2 218.086579 190.173229 28.5786099 1.66667 442
444 2 220.816106 189.679798 28.2358629 1.33333 443
445 0 221.911906 189.683023 27.9131862 1.41667 444
446 2 223.098514 189.718898 27.556865 1.5 445
447 2 228.216044 192.152316 25.9193522 1.57869 446
448 2 230.729362 194.931724 25.0511219 1.61803 447
449 2 230.416318 197.555527 25.7455154 1.32843 448
450 2 230.022764 199.011296 25.5697886 1.32843 449
451 2 221.240136 188.190661 27.4000895 1.12255 445
452 2 219.562052 188.06881 27.9695947 1.12255 451
453 0 218.144672 192.503793 30.4606576 1.5 442
454 0 219.255114 194.915205 30.9428981 1.44692 453
455 0 219.661206 197.556812 31.4098235 1.72573 454
456 0 219.496213 200.138921 32.0398991 1.47502 455
457 0 217.987753 204.721521 34.1211613 1.47502 456
458 2 218.047173 199.015691 29.5837012 1.72573 455
459 2 216.951812 201.257754 29.1170482 1.72573 458
460 2 220.204995 195.922077 29.9312378 1.52624 454
461 2 219.188027 197.345964 27.4854692 1.52624 460
462 2 219.543202 198.081798 25.3070293 1.26312 461
463 2 220.097317 200.668701 25.2555939 1.13156 462
464 2 220.12551 203.04637 21.9333869 1.41421 463
465 2 219.74131 204.176583 20.137137 1.82843 464
466 2 217.265309 195.275165 32.3283647 1.41421 454
467 2 216.017923 195.174156 32.65008 1.41421 466
468 2 213.855957 193.914455 32.9267454 1.41421 467
469 0 215.19311 186.33815 33.2287347 0.886286 424
470 0 216.399071 188.541496 33.7097614 0.886286 469
471 0 217.649239 190.597901 34.2524768 1.0184 470
472 0 219.015937 192.767416 35.3278409 1.53086 471
473 0 219.924984 195.198592 36.5382808 1.58725 472
474 0 219.884116 197.756995 37.485495 1.26623 473
475 0 219.455802 198.921061 37.9459196 1.45548 474
476 2 220.508403 200.259079 39.7448516 1 475
477 2 221.329744 202.306474 40.3678358 1 476
478 2 220.596794 202.385511 41.2314871 1 477
479 2 220.303282 202.731768 42.5762612 1.27614 478
480 2 220.83683 206.098207 42.8463053 1.27614 479
481 2 222.205267 209.544985 43.2158847 1 480
482 2 223.641475 212.411339 43.2042106 1 481
483 2 223.190945 213.536565 43.033251 1 482
484 0 218.247319 201.2968 41.4075909 1 478
485 2 215.841706 200.25845 41.5732626 1 484
486 2 215.119733 199.234098 41.6585075 1 485
487 2 213.073707 197.863035 41.4831624 0.914214 486
488 0 219.021478 200.111178 38.3343743 1.64473 475
489 0 218.662051 202.848038 39.029113 1.22933 488
490 0 218.675713 205.839986 39.911022 1.65814 489
491 0 219.508627 209.215169 41.3211497 1.55102 490
492 0 219.573068 212.503511 42.4580584 1.53237 491
493 0 219.966497 216.020489 43.6034974 1.90108 492
494 0 220.751939 219.395809 44.0153317 1.76469 493
495 0 221.640987 222.024833 45.1565228 1.59929 494
496 2 223.852792 223.444675 45.2848224 1 495
497 2 224.227896 224.909074 45.3144794 1 496
498 2 224.297268 225.872023 45.4742073 1 497
499 2 224.242361 227.671544 46.9392969 0.5 498
500 0 222.796243 223.655612 46.7542812 1.56608 495
501 0 224.073095 225.942984 49.8842969 1.58002 500
502 2 221.428156 226.78154 52.9159564 1.23607 501
503 2 219.670116 225.858905 55.9854098 1.24536 502
504 2 217.289493 224.977896 57.4054898 1.5 503
505 2 221.310695 227.577888 51.7643365 1.41421 502
506 2 220.08334 227.189056 51.7812606 1.41421 505
507 2 219.361415 225.562328 51.6717083 1.41421 506
508 2 217.538136 224.567228 52.0461487 1.41421 507
509 2 215.736387 225.376014 52.3697011 1.41421 508
510 2 214.633395 225.230765 52.5496692 1.41421 509
511 2 220.377967 227.928619 54.9638909 1 505
512 2 218.301494 228.491203 55.3086074 1 511
513 0 217.529387 208.929367 39.5244347 1.62622 490
514 0 216.556719 212.038232 39.2512814 1.5943 513
515 0 214.736495 212.936997 40.1287108 1.67155 514
516 0 212.466454 213.05563 40.2326327 1.7794 515
517 0 214.654895 214.559852 40.1319684 1.65139 516
518 0 216.718151 217.148493 39.6417006 1.65139 517
519 0 218.112901 217.396017 36.835563 1.25674 518
520 0 217.718919 216.171004 34.2326616 1.21459 519
521 2 216.534212 217.567056 34.0966237 1.41421 520
522 2 215.683267 218.699265 33.9130118 1.41421 521
523 2 214.742999 219.233696 33.9777084 1.41421 522
524 2 212.392723 218.734889 33.9255835 1.31011 523
525 2 213.746841 215.258922 34.4704558 1.65506 524
526 0 211.250337 212.58981 40.1170232 1.75833 516
527 2 211.232619 215.983639 40.0896761 1.58627 526
528 2 212.666853 220.334306 40.2156188 1 527
529 2 211.212249 221.660756 40.7459825 0.902953 528
530 2 209.333364 221.146989 41.1939726 1.61803 529
531 0 209.993504 212.098442 39.9977126 1.73726 526
532 2 209.145852 215.916318 39.6508945 1.83849 531
533 2 205.734592 215.606303 39.7885418 1.67182 532
534 2 204.046178 214.321559 39.3517875 1.41202 533
535 2 202.834275 212.766446 39.1681977 1 534
536 2 205.359028 213.537616 34.7568144 1.27614 534
537 2 201.039674 213.523283 32.9400146 1.82843 536
538 0 207.173575 210.39279 39.7481074 1.6923 531
539 0 204.037615 208.283729 39.3377665 1.32215 538
540 0 201.419235 206.227529 38.8698139 1.32215 539
541 2 202.595295 202.753794 39.4700679 1.41421 540
542 2 205.370574 203.075094 38.6221272 1.41421 541
543 2 206.346204 205.570099 37.9808167 1 542
544 2 206.973267 206.389482 37.7943136 1 543
545 2 199.175189 201.861861 37.6914461 1.41421 541
546 2 223.268503 196.856612 38.0664636 1.5 473
547 2 224.663065 196.716498 37.9693299 1.5 546
548 2 225.691625 198.517607 38.193764 1.83333 547
549 2 227.90234 201.307875 38.3969028 2 548
550 2 210.496234 174.483471 31.8942177 1.38579 343
551 2 209.462364 173.46639 31.426179 1.60948 550
552 2 208.972084 170.73317 30.1550256 1.90237 551
553 2 208.500414 169.388585 28.8293355 2 552
554 2 208.725557 165.61974 27.8943931 2 553
555 2 208.066964 163.150732 27.2685058 2 554
556 0 213.432899 175.563599 32.6049774 1.48152 343
557 0 215.193311 175.356509 30.8267043 1.09042 556
558 0 216.936645 175.340846 29.2346507 0.918999 557
559 0 219.014917 174.934692 28.372577 1.54818 558
560 0 221.378774 174.875411 28.0120672 1.31371 559
561 0 223.717796 175.818705 27.9281758 1.57346 560
562 0 226.503081 176.652388 27.3581456 1.57346 561
563 2 227.348499 174.223757 24.1781117 1.35782 562
564 2 228.733773 172.430047 22.8920893 1.5 563
565 2 221.069731 172.264017 26.0734372 1.38071 560
566 2 220.723743 170.075217 25.1139325 0.707107 565
567 2 219.792956 168.704461 24.4935371 1.5 566
568 2 219.987791 165.877939 21.1274517 1 567
569 2 219.680575 164.16138 20.8121552 1 568
570 2 219.062964 162.142651 20.7716723 1 569
571 2 219.374361 161.033026 21.619746 1 570
572 2 219.979292 160.185844 22.7174601 1.13807 571
573 2 219.778014 158.91799 23.7741855 1.27614 572
574 2 219.37057 157.384009 24.9525356 1.41421 573
575 2 218.069633 155.804838 25.9706715 1.41421 574
576 2 217.606339 154.832145 27.8660877 1.70711 575
577 2 216.391276 155.27882 27.7573715 1.85355 576
578 2 215.193323 156.62766 29.5343074 1.92678 577
579 2 214.2856 159.350282 29.6868049 1.96339 578
580 0 216.652089 173.527365 27.8858591 1.06305 558
581 2 216.429401 171.85941 26.5505409 1.20711 580
582 2 216.329767 170.934043 25.8915687 1 581
583 2 214.712265 169.169972 24.7068151 1 582
584 2 212.913595 167.863217 23.7032373 1 583
585 2 211.925629 166.219951 23.1151659 1 584
586 2 210.909263 164.550339 22.4648267 1 585
587 2 209.577302 162.452667 21.7422543 1 586
588 2 208.764081 161.228802 21.4798114 1 587
589 2 208.112912 160.805656 21.432215 1 588
590 2 216.815694 168.963774 25.2320795 1 582
591 2 216.898881 166.475287 24.6576054 1.09372 590
592 2 217.537032 164.057656 22.8107038 1.28008 591
593 2 218.556921 163.644757 22.648212 1.41421 592
594 2 219.680667 160.990341 24.3133134 1.41421 593
595 2 220.103295 160.78755 24.396761 1.41421 594
596 2 215.67906 177.771477 29.731655 1.62132 557
597 2 215.384399 179.576719 29.7054964 1.41421 596
598 2 214.818164 180.264927 29.6235309 1.41421 597
```
