## Supplementary Data (Dsec PN traces) for "Olfactory projection neuron rewiring in the brain of an ecological specialist": Dsec_106_R_lPN_m_ml2.swc

```
# SWC format file
# based on specifications at http://www.neuronland.org/NLMorphologyConverter/MorphologyFormats/SWC/Spec.html
# Created by nat::write.neuron.swc
# PointNo Label X Y Z Radius Parent 
1 2 103.672462 181.494922 15.3489786 4.99535 -1
2 0 100.783479 181.51509 19.2883457 1.31298 1
3 0 100.509307 179.624672 20.3938095 1.31298 2
4 0 101.467079 177.709091 21.9659915 1.54753 3
5 0 102.944501 176.372344 23.1456868 1.07138 4
6 0 104.577693 175.107692 24.5427177 0.876288 5
7 0 106.60741 174.157608 26.3618435 0.876288 6
8 0 108.974841 173.767704 28.2105603 1.14275 7
9 0 111.580473 173.593695 29.5565974 1.00438 8
10 0 114.311073 173.632109 29.8395542 0.643515 9
11 0 117.800677 173.691115 30.0486409 1.09553 10
12 0 121.452798 174.652051 30.3562389 1.24852 11
13 0 124.437625 175.804768 30.7198358 0.793448 12
14 0 127.32125 176.768148 31.4562317 1.02155 13
15 0 130.265752 178.039859 32.3474838 1.1574 14
16 0 132.770361 179.643854 32.6753328 1.1574 15
17 0 135.113464 180.973352 32.7837569 1.14739 16
18 0 137.100042 182.344405 33.0295101 1.52088 17
19 0 138.898049 183.521828 33.6099172 1.52088 18
20 2 139.546516 182.036812 33.4231605 1 19
21 2 140.170999 180.280447 32.9973204 1 20
22 0 139.987457 179.155154 32.8357638 1 21
23 2 139.780485 177.981318 32.6989338 1 22
24 2 140.415099 175.694101 32.6432626 1 23
25 2 141.042117 174.374174 32.8642599 1 24
26 2 141.184803 172.955566 33.1646169 1 25
27 2 139.489549 178.687428 32.7758236 1 22
28 2 138.02103 178.741754 33.0207405 1.06904 27
29 2 136.809696 177.598419 33.4141989 1.27614 28
30 2 136.086352 176.29085 34.2720773 1.27614 29
31 2 136.554888 175.583738 35.3339242 1.27614 30
32 2 136.645128 173.757595 36.4822222 1.10321 31
33 2 136.924142 172.311756 37.1919752 1 32
34 2 137.651149 170.774962 37.5607998 1 33
35 0 140.283611 185.308393 35.6747383 1.8872 19
36 2 142.749289 185.202161 34.3348692 1.5 35
37 2 143.005802 186.645943 34.6046777 1.5 36
38 2 143.919633 187.195087 33.2668514 1.36803 37
39 2 144.88683 186.38859 32.8795757 1.73607 38
40 2 146.262101 186.292242 32.5704932 0.736068 39
41 2 144.401342 188.24507 32.926043 1.39112 38
42 2 147.056059 187.948335 31.0860336 1.39112 41
43 2 147.382549 187.022546 31.330493 1.41421 42
44 0 140.671609 187.065365 38.4521673 1.6036 35
45 0 142.314638 187.289467 41.3801852 1.51691 44
46 0 144.101736 187.549816 44.2442963 1.96311 45
47 2 142.677121 189.227775 45.442811 1.47541 46
48 2 141.7374 189.48571 46.1826448 1.4877 47
49 2 140.606131 190.116584 44.0770485 1.15847 48
50 2 138.71314 189.955058 42.3754469 1 49
51 2 137.944734 190.928728 42.5210624 1 50
52 2 137.5524 191.851805 42.6081614 1 51
53 2 141.490732 191.560676 46.9832025 1.4877 48
54 2 141.404724 193.023371 48.1603772 1.49385 53
55 2 141.229077 192.601068 46.162401 1.4877 53
56 2 141.25567 193.869511 46.2406496 1.4877 55
57 0 145.417452 187.070184 46.9677341 1.79691 46
58 0 146.41716 186.484839 49.4100385 1.37301 57
59 0 147.759565 185.724705 51.4673502 1.34096 58
60 0 149.210679 184.552732 53.8129075 1.34096 59
61 0 151.107311 183.18938 56.4563969 1.16935 60
62 0 151.888141 180.951175 59.6006087 1.24909 61
63 0 152.398031 178.829285 62.6970525 1.53636 62
64 2 153.162718 177.810497 60.976734 1.26818 63
65 2 153.051218 179.580816 56.6350824 1.41692 64
66 2 151.516663 181.423059 52.7471895 1.41421 65
67 2 151.302288 180.944025 50.0162032 1.5 66
68 2 151.76869 179.021828 46.8954968 1.5 67
69 2 150.458615 182.016453 45.1857002 1 68
70 2 150.082365 181.625008 42.2226459 1.43727 69
71 2 150.058521 181.538575 39.0185441 1.32843 70
72 2 147.902689 183.653064 38.1039483 1.38562 71
73 0 145.737451 184.405311 38.5083832 1.3511 72
74 2 143.687546 185.06588 39.0137883 1.31658 73
75 2 142.512613 186.120983 38.6577373 1.27633 74
76 2 150.948762 182.955975 38.2042356 1.05474 71
77 2 151.230486 184.302301 38.3897783 1.13807 76
78 2 151.040698 186.325811 38.6406869 1.27614 77
79 2 150.957991 187.91446 39.0576025 1.41421 78
80 0 150.865136 190.058738 39.4483966 1.40829 79
81 2 150.888135 192.272695 39.8824223 1.40237 80
82 2 150.309326 195.017276 40.2969054 1.3654 81
83 2 150.93721 182.878339 45.3142906 1.02576 69
84 2 151.630604 184.844757 45.9035284 1.41421 83
85 2 153.162332 185.127517 48.5492704 1.41421 84
86 2 155.341375 184.699273 49.5489539 1.41421 85
87 2 156.404784 183.995335 50.171447 1.41421 86
88 2 159.01464 184.378215 51.8455453 1 87
89 0 161.82283 182.630143 51.758528 1.70561 88
90 0 161.097036 184.054712 50.0889191 1.65426 89
91 0 158.867508 184.524912 47.4371222 1.49528 90
92 0 157.173006 184.776979 44.5728374 1.28273 91
93 2 156.275104 184.957331 42.2721044 1 92
94 0 156.72419 185.510341 41.015651 1.10495 93
95 0 157.836295 186.477014 39.2176379 0.862321 94
96 0 162.544838 181.00062 53.6128071 1.51841 89
97 2 157.253191 181.745366 50.1077955 1.41421 87
98 2 157.457897 180.334224 50.0953068 1.41421 97
99 2 159.8603 179.637486 50.4669984 1.41421 98
100 2 161.786403 179.027753 51.3323944 1.41421 99
101 2 162.662217 177.518704 52.0030694 1.41421 100
102 2 153.210618 177.976699 44.1439919 1.35948 68
103 2 154.600009 178.909764 45.0826161 0.943871 102
104 0 155.118867 180.445793 45.2140151 1.03095 103
105 2 155.53061 181.871844 45.3879706 1.11803 104
106 2 155.670175 183.326896 45.6198487 1.5 105
107 2 151.386297 176.503622 43.4794913 1.41421 102
108 2 149.726489 174.751279 42.2974243 1.41421 107
109 2 149.348474 173.428557 42.0482977 0.914214 108
110 0 152.443237 176.969129 65.7893368 1.37254 63
111 0 152.525571 174.881746 68.2711123 1.03593 110
112 0 152.587568 172.851114 70.6786378 0.846095 111
113 0 152.797339 170.883373 73.3271657 0.846095 112
114 0 152.886783 168.652741 75.6170758 1.34601 113
115 0 152.892216 166.347832 77.9653806 1.41826 114
116 0 152.299683 164.257472 80.5367003 1.26338 115
117 0 151.510803 162.166546 82.9345254 1.26338 116
118 0 150.590701 160.065579 85.2060096 1.40135 117
119 0 150.029629 157.655301 86.5605682 1.37627 118
120 0 149.239867 156.047639 88.4739029 1.26808 119
121 0 148.532691 154.665561 90.4754516 0.901051 120
122 0 147.724603 153.298246 92.596869 0.901051 121
123 0 146.834023 151.871567 94.8707203 0.901051 122
124 0 145.854733 150.462413 97.4273588 1.32991 123
125 0 145.196683 148.65356 99.4479485 1.27091 124
126 0 144.540741 146.736678 101.616597 1.27091 125
127 0 143.978087 144.666835 103.993478 1.27091 126
128 0 143.859427 142.362298 106.420553 1.2263 127
129 0 143.832285 139.930255 108.888034 1.21151 128
130 0 143.866258 137.564418 111.234872 1.16849 129
131 0 143.88887 135.272342 113.209389 1.64043 130
132 0 143.616175 133.044833 114.900234 1.30916 131
133 0 142.694434 131.005865 115.580167 1.13518 132
134 0 141.651857 129.007582 116.252565 1.13518 133
135 0 140.090045 127.331096 117.410802 1.40913 134
136 0 138.302886 125.464207 118.6311 1.40913 135
137 0 135.936989 123.722635 119.915099 1.25906 136
138 0 133.742061 121.478654 120.830578 1.26113 137
139 0 132.013571 119.093263 122.245227 1.30461 138
140 0 130.747933 116.134863 122.961452 1.20983 139
141 0 129.358476 113.424941 123.409199 1.20983 140
142 0 128.00037 110.926291 123.813224 1.46121 141
143 0 125.537862 109.298304 123.095158 1.71126 142
144 2 124.689165 107.510347 121.58036 1.41421 143
145 2 125.530719 105.631367 121.312849 1.41421 144
146 0 128.959224 105.074259 121.374259 1.41421 145
147 2 132.126099 104.910141 121.593776 1.41421 146
148 2 133.415674 102.900683 120.077346 1.5 147
149 2 131.840525 101.029436 116.389026 1.5 148
150 0 130.473546 99.8141873 116.002471 1.39921 149
151 0 128.268132 98.2164075 115.18063 1.39921 150
152 0 125.681197 96.6565431 115.086335 1.33992 151
153 0 123.408513 94.8789292 115.237789 1.22806 152
154 0 121.855786 92.9186183 113.478843 1.19457 153
155 0 122.738806 91.254069 110.831283 1.34728 154
156 2 123.568167 89.4867265 108.100189 1.5 155
157 2 121.847529 90.2190954 103.354673 1.83333 156
158 2 117.716012 91.1089665 99.0197906 1.44281 157
159 2 115.625345 91.9800588 97.5114276 1.41421 158
160 2 114.875645 91.5292858 95.1656676 1.41421 159
161 0 116.471755 88.8183266 94.4516331 1.41421 160
162 2 118.110552 86.3599091 93.7561167 1.41421 161
163 2 118.501925 85.2049623 90.3037213 1.41421 162
164 2 119.307682 87.2121493 88.7270975 1.27614 163
165 0 118.852582 89.7043352 88.2589615 1.48298 164
166 2 118.661476 92.2921764 85.2566776 1.68983 165
167 2 122.093412 92.2477691 82.6882802 1.59796 166
168 0 124.664906 92.5570503 80.7868094 1.46015 167
169 2 126.631085 94.5949214 79.3345181 1.41421 168
170 0 117.157825 94.6695468 83.6424074 1.84491 166
171 2 115.763664 95.8382735 78.4769074 2 170
172 2 114.808205 87.7541099 95.1533436 1.41421 161
173 2 113.194953 86.9271618 95.4927285 1.41421 172
174 2 134.802918 105.721205 121.514382 1.41421 147
175 2 122.847359 104.553387 121.527236 1.60948 145
176 2 120.131084 103.657254 121.699132 1.5 175
177 0 122.857579 108.720051 123.446576 1.11567 143
178 0 119.945085 108.621259 123.862896 1.29731 177
179 0 117.216113 108.817582 124.815752 0.92031 178
180 0 114.640241 108.680115 125.777037 1.3613 179
181 0 112.086006 108.724674 126.349032 1.5734 180
182 0 109.44231 109.01601 126.211143 1.68028 181
183 0 106.933021 109.323479 127.000238 1.31906 182
184 0 104.30022 109.179346 127.811055 1.4678 183
185 0 101.494373 108.575475 127.777551 0.986264 184
186 0 98.4780139 107.421716 128.399322 1.05347 185
187 0 95.2176335 106.368051 128.586578 1.16873 186
188 0 92.0867009 106.03903 128.721758 1.20673 187
189 0 89.235463 106.255066 127.93409 1.13015 188
190 0 86.6565742 106.331099 126.969943 0.751643 189
191 0 84.1802707 106.82506 125.784819 0.923969 190
192 0 81.5364225 107.529638 124.666802 1.28264 191
193 0 78.8489873 108.318211 123.298622 1.28264 192
194 2 79.7680527 110.039741 122.705839 1.10948 193
195 2 82.1802817 110.196397 122.731724 1 194
196 0 76.2503121 109.094362 121.98762 1.28264 193
197 0 73.7555713 109.817807 120.76506 0.843775 196
198 0 71.5235178 110.402895 119.025784 0.883207 197
199 0 69.2641845 110.393306 116.57607 1.15416 198
200 0 66.8526253 109.910759 113.517138 1.63014 199
201 2 67.4619241 112.219188 111.575187 1.63014 200
202 2 69.4305061 115.073394 110.118421 1.55817 201
203 2 71.4808262 117.076085 109.34228 1.52218 202
204 0 65.2451899 107.216042 111.548963 1.41151 200
205 0 64.0247808 104.446235 109.656137 1.41151 204
206 0 65.3045608 102.978196 108.98813 1.47196 205
207 0 67.1124063 100.723381 107.463371 1.47196 206
208 0 69.0016522 98.481176 106.274155 1.46864 207
209 0 71.8209593 97.1157138 105.301839 1.50713 208
210 0 75.0411914 97.402526 104.22016 1.35391 209
211 0 78.1001671 97.8647982 104.007608 1.26379 210
212 0 80.8931868 97.8813165 103.051271 1.21734 211
213 0 83.3035333 97.8467386 101.145908 1.37938 212
214 0 85.7518846 97.5376704 99.3135896 1.03693 213
215 0 88.1728075 96.5581162 97.7087528 1.27575 214
216 0 90.6625899 95.5248024 96.2905264 0.853856 215
217 0 92.9779264 93.9235786 95.0961867 0.903447 216
218 0 95.3942175 92.8165829 93.8409566 0.957994 217
219 0 97.6134315 91.4991978 92.739176 1.14625 218
220 0 99.9916613 90.6366609 92.0005919 0.877843 219
221 0 101.96289 89.2596872 90.6175385 1.08673 220
222 0 104.506197 88.6311456 90.226519 1.12789 221
223 0 107.180182 88.431151 90.5583729 1.02141 222
224 2 107.738865 90.4380629 91.3196885 1.04263 223
225 2 108.602811 91.5418266 91.599009 1.1807 224
226 2 110.102884 91.9541461 89.1775648 1.53293 225
227 2 113.537468 93.9301013 87.2044756 1.53293 226
228 2 110.732648 93.1999261 85.8702457 1.53293 226
229 2 113.803022 93.6161545 81.1484883 1.70711 228
230 0 111.208302 88.9349294 91.8023079 1.02141 223
231 2 102.387957 88.3999555 93.2704371 0.960068 220
232 2 103.442616 86.6582369 92.4592753 1 231
233 2 104.926945 85.963109 91.9293099 1 232
234 2 106.123324 85.6448262 91.2485548 1 233
235 2 107.111529 86.1825918 87.5235639 1.41421 234
236 2 107.484429 87.4282988 85.5191612 1.41421 235
237 2 106.796761 89.2827023 87.3287292 1.41421 236
238 2 108.530729 84.5321593 90.938309 1 234
239 2 102.27225 91.4001871 92.4725565 1.37651 220
240 2 104.205127 89.7910289 92.4822848 1.37651 239
241 0 73.5319863 99.3683414 104.015947 1.38406 210
242 2 71.8300003 101.184948 103.754398 1.41421 241
243 0 68.3982397 98.1255843 100.903233 1.79459 242
244 0 72.6124091 94.9660561 101.293391 1.79459 243
245 0 75.5651989 93.9392855 100.302007 1.31633 244
246 0 78.4404859 93.225824 99.0480607 1.31664 245
247 0 83.9902261 92.7606593 98.0174099 1.31664 246
248 0 139.72331 188.632665 37.6527536 1.65538 44
249 0 139.16172 190.510783 37.2855535 1.65538 248
250 0 138.699954 192.690453 37.6674156 1.63225 249
251 0 138.601946 195.169647 38.0872154 1.39585 250
252 0 140.539122 195.74173 37.4120159 1.34484 251
253 0 142.612175 196.565893 36.5008907 1.29384 252
254 0 144.893843 197.376879 36.6057918 1.28208 253
255 0 147.336825 198.032051 36.6304997 1.25568 254
256 0 149.822118 198.683565 36.7550276 1.09989 255
257 0 152.367885 199.920491 36.0457052 1.5848 256
258 0 154.646365 201.790634 34.8559278 1.59262 257
259 0 155.820203 204.462456 34.1590791 1.85189 258
260 2 155.243342 206.072553 32.8931748 1.82843 259
261 2 154.376595 208.287098 32.5271322 1.82843 260
262 2 143.59537 195.033659 38.2241031 1.29384 253
263 2 144.353072 194.44983 38.0478914 1.29384 262
264 0 141.112326 198.63685 40.3365054 2.60071 251
265 0 141.855139 201.460836 40.8198751 1.2909 264
266 0 142.410129 204.149065 41.4200003 1.73174 265
267 0 142.304859 207.000056 41.2568179 1.8327 266
268 0 141.181252 209.458147 41.4386098 1.58247 267
269 2 140.160371 209.880726 38.5195918 1.58247 268
270 2 138.107695 211.130968 37.2098457 1.58247 269
271 2 136.489892 212.455395 35.6298758 1.38832 270
272 0 136.35033 214.252766 34.545104 1.19416 271
273 2 136.344418 215.964045 33.4291543 1 272
274 2 137.522983 217.784953 32.7459594 0.914214 273
275 2 134.670654 219.726769 33.8569751 1.13807 274
276 2 133.761535 221.196697 34.0486366 1 275
277 2 132.14736 222.848001 35.4046038 1.0754 276
278 2 131.414721 224.113769 36.423126 1.20711 277
279 2 132.988257 225.954572 39.4755452 1.5 278
280 0 135.569026 226.971644 40.9574208 1.36803 279
281 2 138.270999 228.236531 42.8364478 1.23607 280
282 2 136.904702 230.569724 46.6457277 1.25668 281
283 2 134.860379 230.966834 47.3206054 1.5 282
284 2 132.369963 229.476055 47.6432255 1.5 283
285 2 130.940307 226.951485 47.4708322 1.5 284
286 2 138.752601 217.259194 32.8197734 1.27614 274
287 2 140.558045 216.026642 33.8166288 1.09205 286
288 2 143.023133 215.097036 33.9857218 1 287
289 2 145.32384 216.129891 33.7853376 1.5 288
290 2 144.11683 214.506014 32.9815096 1 288
291 2 142.173948 216.523099 36.0191881 1 287
292 2 139.739059 217.093994 35.0948228 1.41421 286
293 0 139.95822 211.698055 41.1853844 1.66245 268
294 0 139.207834 214.117552 40.8271421 1.62948 293
295 0 138.946659 217.050601 41.1262643 1.89182 294
296 2 140.425467 220.312171 44.2997734 1.39182 295
297 2 142.640481 220.926213 48.6787698 1.41421 296
298 2 143.704926 217.528975 49.8535414 1.20711 297
299 2 141.133566 220.095823 42.017319 1.65301 295
300 2 141.208556 224.560366 45.8394435 1.65301 299
301 0 142.248477 224.373665 49.7663441 1.82651 300
302 2 142.891916 223.541822 53.0385658 2 301
303 2 141.750586 226.458513 53.5358195 1.88434 302
304 2 140.053005 226.681749 55.1545718 1.88434 303
305 2 137.256472 228.11167 55.6551227 1.5 304
306 2 141.802061 222.016074 48.9407345 1.97108 301
307 2 140.421825 216.54422 48.5252699 2 306
308 2 140.794443 215.46955 38.7212556 0.828427 299
309 0 138.286547 198.023297 38.129662 1.56353 251
310 0 138.196948 201.10837 38.0451544 1.57768 309
311 2 137.815267 203.333011 37.6681866 1.23607 310
312 2 134.230185 204.304419 39.075271 1.5 311
313 0 132.161947 204.110913 39.4447301 1.18634 312
314 0 130.907412 203.743313 41.0362666 1.02951 313
315 2 130.094496 201.776256 41.2456745 0.872678 314
316 2 130.261475 200.088839 42.6087757 0.990712 315
317 2 130.42245 198.610589 43.536697 0.736068 316
318 2 131.082067 195.764026 46.1823069 1 317
319 2 128.587489 201.11539 42.229043 1 316
320 2 125.700097 201.856428 42.4644615 1 319
321 2 139.871665 203.950175 37.2168441 1.41421 311
322 2 142.17941 204.774284 36.6287889 1.41421 321
323 2 144.13933 202.65959 36.6738991 1.41421 322
324 2 146.257145 203.32873 35.6257847 1.41421 323
325 2 147.790321 201.882096 35.7867108 1.41421 324
326 2 136.507019 206.808926 37.5639108 1 311
327 2 137.505625 207.821399 37.9241259 1.01468 326
328 2 138.399357 208.687532 38.2977125 1.23607 327
329 2 137.771066 210.157794 41.1248619 1.37701 328
330 2 137.482049 209.20058 43.1681563 1.14561 329
331 2 134.630675 212.378215 44.6687951 1.41421 330
332 2 139.29467 209.348722 36.0819402 1.35483 328
333 2 140.715416 207.234569 36.781948 1.67741 332
334 2 142.930097 208.487787 36.6084139 1.45674 333
335 2 140.324908 209.957159 34.6091572 1.41421 332
336 2 141.006576 211.272387 32.9513989 1 335
337 2 142.409741 211.906903 32.6046364 1.1 336
338 0 144.555462 212.091157 34.1249602 1.01675 337
339 2 146.956646 212.284443 35.9744071 1 338
340 0 144.769256 211.669974 33.8876214 1.01675 337
341 2 147.509849 211.34554 35.4497772 1.5 340
342 2 143.122317 212.310764 34.2677169 0.6 337
343 2 142.300348 212.888277 34.2993938 0.809476 342
344 2 141.274607 214.485151 34.1767602 1.5 343
345 2 140.645467 213.028866 34.4613898 1.25 344
346 0 141.301454 182.618042 31.8503624 1.8872 35
347 0 141.299755 183.854052 28.3759434 1.735 346
348 2 138.811157 183.891204 28.3454623 1.5 347
349 2 137.76105 184.592505 25.838635 1.5 348
350 0 139.003152 185.328331 24.0091059 1.45711 349
351 2 140.213535 186.154546 21.89262 1.41421 350
352 2 141.142 186.150804 19.8009806 1.41421 351
353 2 142.10099 185.674739 19.7062982 1.41421 352
354 2 136.722998 187.205279 26.9849681 1.27614 349
355 2 137.148816 188.703292 26.9963586 1.13807 354
356 2 136.976301 191.330824 26.9782385 1 355
357 2 137.422994 192.471577 26.4900531 1 356
358 2 137.332901 193.911437 26.2639963 1 357
359 2 137.314223 196.588642 24.2881043 1.9714 358
360 2 135.20468 201.109433 20.3212741 2.53225 359
361 2 136.784308 184.153959 28.3906126 1.5 348
362 2 136.859477 181.877114 27.9705042 1.33333 361
363 2 136.982628 179.2183 27.5841854 1 362
364 2 138.798303 178.177703 27.4045058 0.833333 363
365 2 140.737716 176.029788 26.1123552 0.916667 364
366 2 142.266704 172.656369 23.3837735 1 365
367 2 142.635749 170.422244 20.0711121 0.833333 366
368 2 142.347747 167.363251 17.8050552 1 367
369 2 140.9216 167.222051 15.6173435 0.914214 368
370 2 138.822448 166.912049 15.2551598 0.914214 369
371 2 136.725883 168.617406 15.4922945 0.804738 370
372 2 133.229617 169.638802 15.9125614 1 371
373 2 131.912227 169.934926 16.9652113 1.23607 372
374 0 139.998811 186.241464 29.1925015 1.36563 347
375 0 138.579348 188.124866 30.2897353 1.59631 374
376 0 136.819338 189.904117 30.5150214 1.57292 375
377 0 135.123387 191.929044 30.5419294 1.68525 376
378 0 133.757247 194.384932 30.4480878 1.65325 377
379 0 132.994733 197.227702 30.0613151 1.60485 378
380 0 132.549529 200.179236 29.3601293 1.38437 379
381 0 132.527054 203.28159 26.839433 1.69894 380
382 2 133.212706 205.799871 20.9786957 1.59162 381
383 0 142.776373 181.462968 32.3304134 1.40912 346
384 2 144.922563 180.709102 31.6803792 1 383
385 2 147.180463 180.427987 31.4844983 1 384
386 0 149.129788 179.091703 29.0622219 1.56517 385
387 0 151.947706 177.653163 25.3714452 1.42635 386
388 0 153.478241 176.168681 25.6030594 1.40022 387
389 0 156.106794 175.926159 22.9063072 1.40022 388
390 0 156.458129 172.543148 23.0249475 1.33205 389
391 0 157.318627 170.038729 21.1770141 1.31802 390
392 0 157.64893 167.709707 19.8807732 1.34797 391
393 0 157.428899 165.718522 19.2524487 1.31439 392
394 0 156.861134 163.969187 19.5331563 1.18767 393
395 0 155.929115 162.413776 20.301035 1.03819 394
396 0 154.399594 161.108391 21.8587875 0.965131 395
397 0 152.708428 159.551685 22.1935171 1.22841 396
398 2 149.756988 157.405004 21.2218042 1.48552 397
399 2 147.099981 158.644552 18.4362062 1.41421 398
400 2 141.390631 158.916179 18.3438782 1.41421 399
401 2 144.6142 157.228087 19.7227924 1 399
402 2 141.956576 154.713208 20.5317009 1 401
403 0 158.376648 176.649885 19.1784439 1.42369 389
404 2 157.062658 179.741071 17.4582733 1.23607 403
405 0 154.179349 180.822208 16.8744077 1.33944 404
406 2 151.457747 181.704085 15.6099794 1.44281 405
407 2 147.418688 183.038886 14.2780706 1.62854 406
408 2 144.536888 184.882263 14.2124515 1.5 407
409 2 143.628532 185.130978 15.4772226 1.25 408
410 2 143.721441 183.716651 18.631589 0.804738 409
411 2 143.938357 182.869448 19.1873641 1 410
412 2 143.262986 181.443602 18.6914484 0.722222 411
413 2 145.555094 182.410773 19.281567 1 411
414 2 143.751007 182.92266 21.4808331 0.853553 410
415 2 150.611564 183.522699 15.4851929 1.7214 406
416 2 149.280325 184.635975 15.1850624 1.82843 415
417 2 159.269117 175.971499 17.4591967 0.828427 403
418 2 159.279945 176.349359 15.9338875 0.914214 417
419 2 158.496799 174.907759 13.2723924 0.833333 418
420 2 148.038007 180.272087 31.3848003 1 385
421 0 150.543666 180.681349 29.5147226 1.44799 420
422 0 152.310401 180.129224 30.4100769 1.4322 421
423 0 154.106001 179.185239 31.0768614 1.51253 422
424 0 156.040482 178.615157 31.6511775 1.50033 423
425 0 158.652618 179.828915 29.4475296 1.2758 424
426 0 161.587883 182.384317 26.6658063 1.10837 425
427 0 162.090959 184.814252 25.0183366 0.946869 426
428 0 162.380732 187.117654 23.0008098 0.946869 427
429 2 157.204236 177.063656 31.1185637 1.45727 424
430 2 157.871524 175.81902 30.8543618 1.34667 429
431 2 158.946268 175.084235 30.4319583 1.04137 430
432 2 157.603152 175.804684 33.6341836 1.5 430
433 2 158.727165 176.007081 34.2097507 1.5 432
434 2 159.71498 174.976283 35.8712738 1.5 433
435 2 160.557378 173.494674 36.8717324 1.57869 434
436 2 161.803943 172.385001 36.9841098 1.61803 435
437 2 160.045503 175.200273 38.3234529 1.5 434
438 2 161.535311 175.834017 38.1685229 1.5 437
439 2 161.452244 177.652742 41.3971323 1.61803 438
440 2 150.883543 181.152753 29.3529146 1.41421 421
441 2 151.13736 184.365098 28.808897 1.41421 440
442 2 151.710809 185.881193 28.6265626 1.41421 441
443 2 153.552239 188.699825 28.1278422 1.41421 442
444 2 155.108776 189.68294 27.8979686 1.27614 443
445 2 155.736402 190.53508 27.7448734 1.20711 444
446 0 143.959523 179.931718 33.3831842 1.66362 383
447 0 144.6957 178.160298 34.1497997 1.50318 446
448 0 144.608426 176.459175 35.6165096 1.62437 447
449 0 144.067182 174.553051 37.0908863 1.34343 448
450 0 142.949263 172.850735 38.7995299 1.45239 449
451 0 141.57273 171.18404 35.9590131 1.45239 450
452 2 143.649395 169.286746 34.9749507 1 451
453 2 143.337396 167.629274 33.2453767 1 452
454 2 141.760196 167.500693 30.9815297 1.23607 453
455 2 142.885643 166.409093 29.3738153 1.41421 454
456 2 144.038799 165.198362 28.9758323 1.41421 455
457 2 145.081071 163.995108 27.6363739 1.27614 456
458 2 145.19882 162.047445 26.3640848 1.13807 457
459 0 144.472461 159.887325 25.3968075 1.06904 458
460 2 143.397811 157.88687 24.484827 1 459
461 2 142.936875 156.871318 24.5365388 1.04723 460
462 2 144.238279 156.731403 26.1953998 0.914214 461
463 2 142.778487 155.117164 24.9677017 1 462
464 2 146.74511 161.767872 23.6011162 1.32217 458
465 2 147.362767 160.528301 22.9983684 1.51184 464
466 2 149.10329 159.903988 22.6551995 1.70711 465
467 0 140.098202 169.515434 32.6902513 1.1446 451
468 2 139.241427 170.349136 30.4992765 1.0482 467
469 2 137.637385 168.909776 29.1534722 1 468
470 2 135.774728 168.484557 27.8971699 1 469
471 2 135.163102 166.863282 28.4050278 1.0723 470
472 0 137.293134 165.802904 27.2232141 1.1446 471
473 2 137.626693 172.115471 28.8922684 1.0482 468
474 2 134.247641 173.339541 26.6227059 1.4108 473
475 2 130.905273 175.444938 26.1706827 1.10948 474
476 2 128.216857 176.470054 26.0858169 0.914214 475
477 2 126.493312 177.372757 25.2100056 1.27614 476
478 2 124.774204 176.906985 25.5490018 1.13807 477
479 2 123.570804 175.881404 25.7101442 1.20711 478
480 2 125.027017 174.050984 22.7892349 0.914214 479
481 2 128.490747 173.803313 18.4191787 1.27614 480
482 2 130.026467 173.737003 18.0172354 1.13807 481
483 2 131.046294 172.864063 18.5579171 0.569036 482
484 2 134.204046 171.569932 27.1748102 1.41421 474
485 2 134.363415 169.156411 26.7925164 1.41421 484
486 2 135.1701 174.960163 26.2904825 1.59852 474
487 2 137.057666 176.771538 26.1161807 1.23607 486
488 2 144.110561 173.794402 37.747778 1.41421 449
489 2 146.084895 172.219923 37.6938733 1.41421 488
490 2 148.143557 170.086831 37.1290333 1.51184 489
491 2 149.293825 168.004093 35.9308169 1.88343 490
492 2 149.564062 166.363421 34.5609171 1.61803 491
493 2 143.658639 174.738737 39.45113 1.41421 488
494 2 143.889566 176.482036 39.3496813 1.41421 493
495 2 144.938789 175.761596 42.4819003 1.60948 494
496 2 144.892753 173.979211 42.799005 2 495
497 2 146.51436 177.513492 32.6819623 1.33545 447
498 2 147.060295 176.225224 32.8175608 1.16773 497
499 2 147.650221 174.845263 32.9006255 1 498
500 2 148.24434 173.639029 33.0227822 1 499
501 2 149.377892 171.898681 33.2237533 1 500
502 2 150.891621 170.430874 33.3155275 1 501
503 2 152.01642 171.267548 33.2960058 1.03029 502
504 2 153.166762 171.644853 32.6167558 1.13807 503
505 2 154.353706 173.361289 32.6976228 1.5 504
506 2 150.3112 172.923641 34.1224035 1 501
507 2 151.311022 173.7047 34.2193227 1 506
508 2 151.095022 174.042604 35.735377 1 507
509 2 150.504932 175.294577 36.0265232 0.845178 508
510 2 150.355716 176.420501 36.3614691 0.914214 509
511 2 151.83497 172.801283 34.4967555 1.11803 507
512 0 153.322945 172.511355 33.9742474 1.05902 511
513 2 154.841751 172.238312 33.3360827 1 512
514 0 156.20688 172.243346 33.2966026 1.04304 513
515 2 157.577618 172.326912 33.2341871 1.08608 514
516 2 159.043794 171.560534 33.7147808 1.39746 515
517 2 159.912692 170.553246 34.3985 1.41421 516
518 2 160.754441 170.467813 35.003924 1.41421 517
519 2 158.057096 173.073906 33.5783789 1.25015 515
```
