## Supplementary Data (Dsec PN traces) for "Olfactory projection neuron rewiring in the brain of an ecological specialist": Dsec_107_R_adPN_u_VL2a.swc

```
# SWC format file
# based on specifications at http://www.neuronland.org/NLMorphologyConverter/MorphologyFormats/SWC/Spec.html
# Created by nat::write.neuron.swc
# PointNo Label X Y Z Radius Parent 
1 0 137.340228 148.473228 19.7955537 6.8247 -1
2 0 135.361429 152.28063 26.3039756 2.21596 1
3 0 134.270792 153.347249 28.7124051 2.00902 2
4 0 133.803403 154.145583 31.1957709 2.3993 3
5 0 134.860077 155.095467 33.3298497 1.70526 4
6 0 135.975741 156.825758 34.5326664 1.75211 5
7 0 137.052319 159.204708 35.619581 1.59724 6
8 0 137.882738 162.171298 35.8105312 1.55477 7
9 0 138.457518 165.448748 36.3724711 1.68807 8
10 0 138.453428 168.156624 36.5567134 1.53335 9
11 0 138.10492 170.586472 36.6089108 1.90999 10
12 0 137.449483 172.957494 35.9383791 1.90999 11
13 0 138.411209 175.488022 37.2191902 2.61235 12
14 0 142.238196 176.946413 41.3661844 2.56728 13
15 0 144.72709 177.313246 44.5086062 2.14835 14
16 0 146.554949 177.226106 45.9996794 1.79834 15
17 0 148.14501 177.01158 47.9696737 1.82578 16
18 0 149.819817 176.349577 49.8887772 2.04518 17
19 0 151.427711 175.40914 52.4099916 2.10634 18
20 0 153.230469 174.383785 55.1746556 2.14702 19
21 0 156.073214 173.281877 59.4970936 2.61496 20
22 0 158.363734 171.99066 64.2620648 2.63636 21
23 0 158.997057 170.570767 67.336178 2.03323 22
24 0 159.347582 168.951422 70.0110741 2.02142 23
25 0 159.690525 167.343202 72.8073325 2.0058 24
26 0 159.845514 165.813487 75.7955333 2.05099 25
27 0 159.893377 163.931768 77.5186682 2.12211 26
28 0 159.627556 162.388515 79.6183688 2.22154 27
29 0 159.099963 161.362683 81.8397579 2.01519 28
30 0 158.527518 160.396985 83.837412 1.84255 29
31 0 157.770844 159.283476 85.7713215 1.84255 30
32 0 157.050666 157.922518 87.7767944 1.77714 31
33 0 156.449594 156.679752 89.9992093 1.84295 32
34 0 155.871817 155.490351 92.2308476 2.12017 33
35 0 155.243825 154.150464 94.3386564 2.15909 34
36 0 154.529453 152.728516 96.4145139 1.80973 35
37 0 153.809008 151.207863 98.3164208 1.72716 36
38 0 153.235469 149.562285 99.9997358 1.72716 37
39 0 152.385419 147.882437 101.410093 1.81912 38
40 0 151.628288 146.171107 103.17129 1.88048 39
41 0 151.267006 144.202581 104.760643 2.10913 40
42 0 150.815375 141.996722 105.771213 2.18898 41
43 0 150.19056 139.836958 107.233777 1.60332 42
44 0 149.737592 137.535978 108.32262 2.13919 43
45 0 149.249138 135.327101 109.454191 1.91892 44
46 0 148.652966 133.381736 110.979731 2.06299 45
47 0 147.978782 131.419531 112.225252 1.68553 46
48 0 146.963519 129.586429 113.302563 1.71104 47
49 0 145.995147 128.018862 114.890959 1.85036 48
50 0 145.072304 126.362882 116.273382 1.85036 49
51 0 144.061721 124.705986 117.602408 2.03001 50
52 0 142.683531 123.258012 118.895163 2.04545 51
53 0 141.082039 122.146019 120.39345 2.07505 52
54 0 139.770393 120.636856 121.972056 2.03162 53
55 0 138.61607 118.851582 123.654505 1.83066 54
56 0 137.126488 116.97398 124.794851 1.83066 55
57 0 135.700201 115.201111 125.95934 1.82529 56
58 0 134.103958 113.681211 126.997426 2.43847 57
59 0 132.539808 112.116262 127.825163 1.87453 58
60 0 130.80496 110.491565 128.002153 1.85837 59
61 0 128.978115 108.915986 128.069851 1.93443 60
62 0 127.008317 107.457929 128.095328 2.02673 61
63 0 124.807262 106.380776 128.429095 2.01928 62
64 0 122.491607 105.190648 128.395919 1.83615 63
65 0 120.183677 104.038508 128.414811 1.91009 64
66 0 117.942656 103.041679 128.561257 2.02989 65
67 0 115.68721 102.443474 128.789137 2.02989 66
68 0 113.540922 101.831847 129.039581 2.3761 67
69 0 110.195321 101.316456 129.460298 2.56323 68
70 0 106.643828 100.954184 130.467012 1.67895 69
71 0 104.117668 100.875232 130.931076 1.77179 70
72 0 101.629498 100.924108 131.642011 1.78239 71
73 0 99.3694015 101.425529 132.737747 2.05144 72
74 0 96.0932087 101.260441 133.224522 2.02781 73
75 0 93.6756627 100.79094 132.557195 2.02781 74
76 0 91.2727721 100.332784 131.067974 1.84959 75
77 0 88.8893821 99.9976402 130.060675 1.96866 76
78 0 86.56985 100.122152 129.375139 1.93479 77
79 0 84.2769331 100.268773 128.710967 1.93479 78
80 0 81.9782889 100.563315 128.064393 1.7658 79
81 0 79.5830893 100.876245 127.472535 1.98801 80
82 0 76.9295786 101.335077 126.963827 2.08024 81
83 0 73.907489 101.893279 125.686531 2.04283 82
84 0 70.7485301 102.202188 124.103315 2.00351 83
85 0 67.8022567 102.668118 122.908539 1.88231 84
86 0 65.0011113 102.96975 121.275333 1.92685 85
87 0 62.3852991 103.944509 120.347651 2.0239 86
88 0 59.9414594 105.309155 119.057362 2.025 87
89 0 57.3882655 106.684129 118.411548 2.025 88
90 0 55.0078116 107.971733 117.843163 2.12445 89
91 0 52.9620645 109.337635 117.204488 2.12445 90
92 0 51.0324728 110.630257 116.575598 1.72749 91
93 0 49.1809783 111.897129 115.561434 2.00938 92
94 0 47.3435365 113.265819 114.655665 2.04665 93
95 0 45.3944307 114.49905 113.30069 2.04805 94
96 0 43.4943937 115.894901 112.207042 2.22032 95
97 0 41.4782313 117.117802 111.658335 2.09786 96
98 0 39.3297872 117.849609 111.229176 2.18086 97
99 0 37.2177816 118.380674 110.10045 2.24821 98
100 0 35.1497694 118.85059 108.996746 1.96787 99
101 0 33.3175067 119.316023 107.091102 1.68869 100
102 0 32.2107974 119.917703 104.071554 2.47643 101
103 0 34.6181438 122.8536 97.5284759 1.78698 102
104 2 35.6322412 122.07579 99.0591366 2 103
105 2 36.6838347 119.152952 97.1919634 1.80474 104
106 2 38.5109933 117.832423 96.9604058 1.60948 105
107 2 38.427375 116.396706 94.1274272 1.25555 106
108 2 39.4935335 116.210748 96.8836545 1.41421 106
109 2 36.272101 124.480841 98.4847259 2 104
110 2 38.0640808 126.764756 97.9710942 2 109
111 2 39.0511502 130.232502 97.6703673 1.70711 110
112 2 40.6767366 131.473316 96.3767494 1.41421 111
113 2 42.4908493 131.981 96.1367494 1.41421 112
114 2 40.0157067 132.019911 98.6249271 1.1 111
115 2 39.7070185 133.997889 99.7056119 1.34188 114
116 2 37.5086267 121.22191 98.9737519 1.80994 104
117 0 38.7066401 122.065933 100.000467 1.42982 116
118 0 40.0900282 120.869786 103.053665 1.53995 117
119 0 41.685736 119.922116 104.993212 1.75955 118
120 0 43.4468988 118.938401 106.775571 1.73206 119
121 0 45.8928896 119.127788 107.05424 1.73206 120
122 0 48.4672138 119.390741 107.380669 1.84313 121
123 0 51.2017039 117.738309 109.653275 1.84313 122
124 2 43.3394865 121.604445 105.163432 1.99781 119
125 0 45.2837759 124.260983 104.55814 1.61275 124
126 0 46.5290326 125.856767 103.607525 1.61275 125
127 0 33.6513472 123.702495 95.9958843 1.57396 103
128 0 34.4689539 125.75261 95.8584539 1.7817 127
129 0 35.0088009 128.066713 95.8992983 1.55055 128
130 0 35.7044814 130.336215 96.0144095 1.55055 129
131 0 31.8231266 120.132234 100.338444 2.04567 102
132 0 31.4833589 117.491997 97.6513688 1.64905 131
133 0 31.7844675 115.042426 95.9695954 1.50901 132
134 2 33.1275194 113.521807 94.7638957 1.50901 133
135 2 34.7436076 113.086216 91.9446377 1.5 134
136 2 35.3493408 110.376328 90.5590543 1.41421 135
137 2 36.0274229 107.380669 90.5750955 1.41421 136
138 2 29.4694713 114.388959 94.967239 1.50901 133
139 0 31.7465339 112.476177 95.1143987 1.41348 133
140 0 31.8570264 109.865661 94.852781 1.46951 139
141 2 32.7706564 109.743072 96.5028216 1.5 140
142 0 31.724391 107.378828 95.4136854 1.5858 140
143 0 33.5148445 105.550445 94.745626 1.45749 142
144 2 34.704877 104.146831 92.9402366 1.38743 143
145 2 35.9926687 102.592874 92.7461402 1.66228 144
146 0 31.7066254 104.64821 95.0998941 1.60753 142
147 0 31.7730352 101.33856 94.1467995 1.60753 146
148 2 31.4205279 117.687579 95.6759902 1.82452 132
149 2 30.2270305 122.760647 100.271491 2.04567 131
150 2 28.8679213 125.345363 100.009541 2.04567 149
151 0 32.770398 120.637254 96.5482 1.5734 131
152 0 33.4738566 121.092111 94.5193501 1.5734 151
153 2 34.2652135 119.801697 94.5335019 1 152
154 2 34.9262587 119.148068 94.6064903 1 153
155 0 29.8150265 118.704871 107.296831 1.74735 101
156 2 27.5380638 120.828783 107.376216 1.74735 155
157 0 27.8396062 118.147207 107.20716 1.49314 155
158 0 26.0429326 117.034549 106.933868 1.63606 157
159 0 25.611086 114.717049 104.429978 2.22969 158
160 0 24.2144634 112.672823 100.327893 2.22969 159
161 2 34.3908731 116.440441 110.540085 1.96787 100
162 2 32.9799669 114.840392 110.979036 1.96787 161
163 2 36.4120494 115.632767 112.052905 1.99464 100
164 2 36.5309315 113.532021 112.744611 2 163
165 2 36.557884 122.934483 109.335336 2.08274 99
166 2 35.7735434 128.312386 106.389655 2.04137 165
167 2 33.14826 130.729395 103.458025 2.12132 166
168 2 31.0393738 132.883413 103.519521 1.91421 167
169 2 35.9308345 130.209353 103.474693 2 166
170 2 36.9881209 128.897893 103.610103 1.60948 169
171 2 40.0080347 126.30324 103.812656 1.60948 170
172 2 41.6752988 125.61458 103.883123 1.41421 171
173 2 36.1802791 131.509143 102.427037 2 169
174 2 37.2914958 120.392527 112.218149 2 98
175 2 35.5444281 120.257705 112.35503 2 174
176 2 32.6581587 122.235121 111.113374 2 175
177 2 30.6256549 124.529387 111.531148 2 176
178 2 28.3025874 124.63947 112.403319 1.66667 177
179 2 27.2299182 123.043463 113.292234 1.33333 178
180 2 26.5559328 121.599722 113.227299 1.15738 179
181 2 26.5998317 118.407714 113.74385 1.61803 180
182 2 27.0998752 116.695136 109.872759 1.41421 181
183 2 50.1944732 109.208126 117.870384 2 93
184 2 53.7846257 111.500355 118.843025 2.11803 183
185 2 55.4679729 111.967932 116.34648 2.11803 184
186 0 97.3130843 102.084281 134.461295 1.72352 73
187 0 95.8840498 103.698077 136.99216 1.58375 186
188 0 94.5228667 105.52447 139.711689 1.19208 187
189 2 95.5080046 106.797937 143.219479 1.84017 188
190 2 95.2115167 108.611895 147.153452 1.9559 189
191 0 97.0954021 110.605724 147.055559 1.84598 190
192 2 99.0452885 112.661607 146.946848 1.73607 191
193 2 100.538544 113.344028 147.381426 1.73607 192
194 2 93.2973876 110.539115 147.338738 2 190
195 0 92.5698075 106.994547 141.81253 1.35676 188
196 0 90.6346907 108.514511 143.385403 1.83295 195
197 2 89.6790351 106.890963 147.199754 2.10072 196
198 0 88.7507683 110.111855 144.242264 1.96547 196
199 0 87.2684794 112.066197 144.687367 2.03714 198
200 0 85.9821808 114.156892 144.329478 2.03714 199
201 0 84.6851409 116.058161 144.945172 2.10003 200
202 0 83.0637811 119.535892 145.407634 2.10003 201
203 2 107.823364 101.06199 132.640881 1.5 70
204 2 109.427259 99.9836993 133.003551 2.27614 203
205 2 112.972376 98.1010994 133.274261 3 204
206 2 109.420359 103.44611 135.226696 1.5 203
207 2 111.496319 104.37923 135.059294 2.19281 206
208 2 114.161183 104.853831 135.086816 2 207
209 2 116.539371 105.260567 135.048849 2 208
210 2 119.20511 106.044188 134.913444 2 209
211 2 109.411228 102.905804 136.932687 1.83333 206
212 2 106.79839 100.700089 138.873378 2 211
213 2 105.359206 98.9224803 140.034365 2 212
214 0 133.586294 175.289877 34.0990846 3.31501 13
215 0 129.016174 177.832042 32.1733045 4.31882 214
216 0 126.229316 182.054853 31.1952305 3.78787 215
217 0 125.019861 186.287388 30.4348308 4.18203 216
218 0 121.508302 191.765331 28.086793 4.03941 217
219 2 120.079206 197.747209 28.5017882 3.18392 218
220 2 116.499725 196.382185 28.2152476 3.18392 219
221 0 112.066551 190.814709 28.4380329 2.94696 220
222 2 108.422772 186.15853 28.1739816 2.70999 221
223 2 115.347874 187.519253 27.2369744 3 222
224 2 117.460461 192.609264 26.9149266 2.5 223
225 2 111.75826 198.930597 27.7272014 3.23607 221
226 2 109.308499 193.50943 29.5448273 2.53225 225
227 2 107.055862 192.471744 27.060744 2.94696 221
228 2 107.637305 188.456405 31.0840257 2.97348 227
229 2 104.38373 189.365659 31.6860439 3.03625 228
230 2 104.476637 186.99552 27.8115862 3.27625 227
231 2 105.51696 194.420953 26.6220394 2.94696 227
232 2 115.33215 200.646392 27.5265982 3.59196 220
233 2 118.606849 202.295209 27.0775244 2.79598 232
234 2 123.524004 199.695129 28.1601411 2.70999 219
```
