## Supplementary Data (Dsec PN traces) for "Olfactory projection neuron rewiring in the brain of an ecological specialist": Dsec_108_L_adPN_m_md1.swc

```
# SWC format file
# based on specifications at http://www.neuronland.org/NLMorphologyConverter/MorphologyFormats/SWC/Spec.html
# Created by nat::write.neuron.swc
# PointNo Label X Y Z Radius Parent 
1 2 188.244957 126.507377 19.6664427 4.5 -1
2 0 187.353586 132.394331 18.7789099 1.66553 1
3 0 187.609386 134.876685 19.5927917 1.18203 2
4 0 187.679774 137.501518 20.1057388 1.18203 3
5 0 187.835008 140.329489 21.5334758 1.14272 4
6 0 188.222126 143.212695 22.1359579 1.11496 5
7 0 188.571914 145.917023 21.8264652 1.16022 6
8 0 189.435514 148.551846 21.8087559 0.964245 7
9 0 190.495036 151.499978 22.0653701 1.04692 8
10 2 191.859434 154.296426 22.5119538 1.21002 9
11 2 194.378928 155.173582 24.055787 0.914214 10
12 0 194.900382 156.482053 24.0999493 1.16126 11
13 0 195.624212 157.948532 23.9915243 0.982118 12
14 0 196.681189 159.271904 23.5667447 1.31613 13
15 0 197.348379 161.08636 24.0022441 1.17492 14
16 0 198.237179 163.659848 26.0430926 1.23792 15
17 0 199.203116 166.761668 29.9003733 0.896802 16
18 0 200.046673 169.278609 32.5279662 0.896802 17
19 0 200.872971 171.330655 34.2398051 1.20529 18
20 0 201.990885 172.960767 35.2211177 1.19353 19
21 0 203.507176 174.172073 36.0273554 1.10347 20
22 0 204.80009 175.712448 37.1635995 1.24931 21
23 0 204.930566 176.679209 37.7971431 1.10489 22
24 2 205.526763 176.908945 38.8512086 1.10489 23
25 2 206.952927 177.141685 40.2324188 0.914214 24
26 2 208.532841 176.638305 41.1720096 1.20711 25
27 2 208.879571 175.752839 40.6965096 1.5 26
28 2 210.62938 174.328801 39.7953897 1.5 27
29 0 211.432164 173.279843 39.2915725 1.25 28
30 2 212.254253 172.221488 38.7731107 1 29
31 2 213.881326 171.044467 37.6390099 1.66667 30
32 2 216.796211 171.607293 36.8249381 1.5 31
33 2 219.218442 172.995879 37.22792 1.41421 32
34 0 221.068241 173.447816 36.6890756 1.41421 33
35 2 222.928429 173.88018 36.140898 1.41421 34
36 0 211.090498 171.666342 38.7099439 1.08211 29
37 2 210.805961 170.10823 38.1699674 0.914214 36
38 2 209.330525 167.685828 37.7188662 0.914214 37
39 2 208.712599 165.585171 37.1177098 0.914214 38
40 2 208.721061 162.664965 37.0376937 0.914214 39
41 0 208.303594 161.544205 36.9013953 0.957107 40
42 2 207.88338 160.446396 36.7493764 1 41
43 2 207.69297 158.494147 35.7582464 1 42
44 2 209.507526 160.021605 37.0499953 0.914214 42
45 2 210.800994 159.868822 37.2452701 0.914214 44
46 2 210.714222 160.447984 36.4746177 1 44
47 2 209.108024 175.690135 42.3805912 1.20711 26
48 2 209.969391 174.598406 42.4906268 1.06904 47
49 2 210.843907 172.562835 42.4603158 1.20711 48
50 2 210.49578 170.572179 42.1873202 1.41421 49
51 2 212.217515 169.93207 41.6690255 1.20711 50
52 2 212.586243 170.536186 40.2985066 1.20711 51
53 2 212.968715 171.548021 40.2603771 1.20711 52
54 2 213.797133 173.179544 40.2441496 1.10355 53
55 2 214.661226 173.937248 40.2870618 1 54
56 2 211.250423 168.477231 40.400092 1.41421 51
57 2 209.746433 168.180424 40.0235778 1.41421 56
58 2 208.982694 166.902787 38.4484247 0.914214 57
59 2 208.013708 164.818811 38.4988158 1.20711 58
60 2 207.597389 163.360325 38.4357203 1.06904 59
61 0 207.259663 161.992086 38.3264892 1.08729 60
62 2 206.902428 160.638698 38.1994888 1.10555 61
63 2 207.235663 159.57621 38.2276922 1 62
64 2 207.143244 158.510069 38.2144395 1 63
65 2 206.099802 160.330146 37.6162177 1.05278 62
66 2 211.596676 167.138529 39.8757287 0.914214 56
67 2 212.405407 165.581417 39.0403614 0.914214 66
68 2 213.10288 165.089059 39.1127789 0.914214 67
69 2 211.996584 163.832184 38.760258 0.707107 68
70 2 212.692614 169.083628 41.4268376 1.01777 51
71 2 212.406472 167.631961 41.2101683 1.20711 70
72 2 211.056982 169.044638 42.6928794 1 50
73 2 210.589623 167.657452 43.1685097 1 72
74 2 210.064321 166.842905 43.2451571 1 73
75 2 209.291699 169.470938 42.2104238 1.41421 50
76 2 208.960096 168.579545 42.2871459 1.41421 75
77 2 207.778218 167.634497 42.1587323 1.41421 76
78 2 206.633988 166.837204 42.3666181 1.20711 77
79 2 206.623228 165.281516 41.8423944 1 78
80 2 204.948052 164.04697 41.1643976 1 79
81 2 204.866028 164.303068 39.7345617 1 80
82 2 204.303596 165.510326 39.7053404 1.13807 81
83 2 202.960957 166.725344 39.2213271 0.845178 82
84 2 202.384932 167.935842 39.0934881 0.922589 83
85 2 201.726218 168.006514 37.7790066 0.902369 84
86 2 200.807474 167.888241 37.5459724 0.451184 85
87 2 199.407816 169.335817 36.7836587 0.707107 86
88 2 207.424831 163.987839 41.6028033 0.914214 79
89 2 208.74996 163.704063 42.0421254 0.914214 88
90 2 209.607251 163.661815 42.100558 0.914214 89
91 2 210.172638 162.53156 41.4818692 1 90
92 2 210.263801 161.945438 41.5301487 1 91
93 2 207.624297 162.452314 41.3124866 1 88
94 2 207.404352 178.368462 41.5858777 0.626447 25
95 0 207.441492 180.175011 43.5345736 1.02033 94
96 2 207.297083 181.958861 45.5793226 1.41421 95
97 2 206.635701 183.291353 45.4872997 1.41421 96
98 2 206.125986 185.261889 46.3522806 1.5 97
99 2 205.369895 188.194765 48.0371687 1.44281 98
100 2 205.769492 190.03179 49.1398412 1.41622 99
101 2 206.172297 192.472622 49.338359 1.41421 100
102 2 206.766913 193.65914 49.5128342 0.914214 101
103 2 208.063851 194.638624 49.8483838 0.914214 102
104 2 207.685502 194.837505 48.5629536 1 103
105 2 207.345658 194.656021 47.1463436 1 104
106 2 206.42617 194.584775 47.3184141 1 105
107 2 205.854174 194.362514 49.5725833 1 102
108 2 205.465124 194.594038 48.2969742 1 107
109 2 206.252802 176.011807 38.0171221 1.5 23
110 0 207.129568 174.280667 37.7287083 1.5 109
111 2 208.173896 172.465546 37.4608477 1 110
112 2 207.783731 171.447905 36.9597457 0.776142 111
113 2 206.970061 170.49844 36.7053087 1.13807 112
114 2 207.137482 168.124165 36.5871096 1 113
115 2 207.281465 166.234028 35.8714875 1 114
116 2 206.698578 164.699415 36.1383769 1.41421 115
117 2 207.029953 162.783888 35.0872932 1.20711 116
118 2 205.927118 161.956583 34.3092405 1 117
119 2 205.38817 160.568831 33.0395669 1 118
120 2 204.259299 159.456301 32.5132749 1 119
121 2 203.470236 158.472424 32.1003525 1 120
122 0 202.132355 158.46166 30.8439506 0.957107 121
123 2 200.70986 158.567267 29.6835456 0.914214 122
124 2 200.184257 158.204071 30.5036548 0.62132 123
125 2 204.527091 159.806138 35.2399062 1 121
126 2 204.48826 165.006236 34.9791264 0.914214 116
127 2 205.606301 168.35266 36.8521716 1 114
128 2 205.696813 169.916662 37.3174703 0.928173 113
129 2 204.931582 170.020937 38.0288168 0.964086 128
130 0 205.104134 177.626704 38.4448849 0.960463 23
131 2 204.930032 178.182735 39.6691141 1 130
132 0 205.207275 179.425552 42.0130469 1.31371 131
133 0 203.493557 178.086114 39.925538 0.966711 132
134 0 201.788613 178.558683 39.8671075 1.42672 133
135 0 200.528701 179.617598 39.6380093 1.45019 134
136 2 199.897909 181.255633 40.5220717 1 135
137 2 199.986892 183.217267 41.2753892 1.1885 136
138 0 200.821036 185.7279 41.6916942 1.1885 137
139 0 201.473814 187.850075 41.8083028 1.43047 138
140 0 202.024264 189.957698 42.1868195 0.986881 139
141 0 202.185557 192.053277 42.6503278 1.11304 140
142 0 202.215 194.049634 42.8566344 1.31014 141
143 0 201.800778 196.491325 42.7053464 1.31014 142
144 2 199.997141 197.840474 42.8462998 0.84483 143
145 2 197.951078 199.032423 42.9334217 0.879522 144
146 2 197.347572 198.711805 41.8680447 1.27614 145
147 2 194.086415 199.649557 39.6089613 0.914214 146
148 2 192.93748 199.741507 38.044379 0.914214 147
149 2 192.345344 199.168187 38.9571339 0.679346 148
150 2 191.568073 199.005938 40.0767924 0.914214 149
151 2 190.600274 199.99546 39.8798854 1 150
152 2 189.749344 200.894281 40.192679 1.33333 151
153 2 188.915484 201.489918 41.9040832 1.24337 152
154 2 188.317991 201.026022 40.1838185 1.23607 153
155 2 187.134286 200.324744 40.6429174 0.914214 154
156 2 188.353431 201.998744 45.0998719 1.5 153
157 2 186.921565 202.88414 47.2187454 1.5 156
158 2 192.176503 198.999026 36.5780982 0.914214 148
159 2 191.534681 198.460794 36.2293175 0.914214 158
160 2 190.162664 198.719507 36.0473494 0.914214 159
161 0 195.982215 199.966044 42.9368973 0.879522 145
162 2 194.128688 200.924153 42.9568725 0.879522 161
163 0 192.448644 201.378766 43.7674101 1.03464 162
164 2 190.977121 201.726286 44.6841598 1.18976 163
165 2 189.253069 202.343028 44.6213845 0.914214 164
166 0 191.00983 201.269889 46.175397 1.27467 165
167 0 192.03623 200.49119 47.0681343 1.27467 166
168 0 193.26827 199.608022 47.9997752 1.27467 167
169 0 194.5508 199.613044 48.7077327 1.17483 168
170 2 196.222959 197.531582 48.4633406 1 169
171 2 197.315478 196.387178 48.5805164 0.914214 170
172 2 196.907198 196.780822 50.3765399 1.20711 171
173 2 198.296804 195.5879 47.2199795 0.81066 171
174 0 195.872537 199.667623 49.3977108 1.07498 169
175 0 197.330471 200.152151 50.7892364 1.09524 174
176 2 198.040124 201.090624 49.6639851 1 175
177 2 199.256052 202.360156 49.7737174 1 176
178 2 198.395284 204.010811 48.8872498 1 177
179 2 199.24137 204.333985 47.7556583 0.845178 178
180 2 199.384184 205.549037 47.2612777 0.914214 179
181 2 198.059015 206.339943 47.4316251 0.957107 180
182 2 195.824007 207.050927 45.7799595 0.914214 181
183 2 194.141047 209.628782 41.9593111 0.914214 182
184 2 195.693544 202.10142 50.3834053 1.5 175
185 2 195.890859 204.91133 49.746832 1.11803 184
186 0 199.0794 199.023797 50.345556 1.00473 175
187 2 200.640008 198.020782 49.8398249 0.914214 186
188 2 203.061426 198.339762 49.6678133 0.994401 187
189 2 204.324994 198.520572 49.590384 0.914214 188
190 2 204.727027 199.560124 49.5902882 0.87132 189
191 2 205.809413 197.67196 49.4921884 1 189
192 2 207.169235 196.926887 49.0291944 1 191
193 2 207.873529 196.355001 48.8177313 1 192
194 2 208.996622 195.918862 48.8455163 1 193
195 2 192.820812 201.551048 47.1224397 1.13734 167
196 0 187.94345 203.17952 44.6570308 1.22637 165
197 0 188.300539 204.792225 42.4983185 1.09982 196
198 2 188.537852 205.560333 42.1044683 1.09982 197
199 2 188.516827 206.343845 41.4623246 1.16794 198
200 2 188.908895 207.171673 40.773234 1.29108 199
201 2 189.834409 207.435614 37.5835203 0.914214 200
202 2 189.291958 206.933084 36.8371316 0.914214 201
203 2 188.897707 205.716725 37.5009569 0.914214 202
204 2 188.458989 205.346217 39.1099562 1 203
205 2 188.138643 204.556486 39.9047457 0.90179 204
206 2 191.27476 207.644322 37.517234 1.12132 201
207 2 192.077346 209.225961 37.0264815 1.32843 206
208 2 190.446601 208.808635 37.1546055 1.24535 207
209 2 189.563948 206.964635 41.8349895 1.41421 198
210 2 190.333315 208.456682 41.3749822 0.914214 209
211 2 191.205443 208.96137 39.8004026 0.914214 210
212 2 191.599037 209.750053 40.4459232 1.16421 211
213 2 189.53885 208.628194 44.1417036 1.10948 210
214 2 188.912868 207.787237 46.1434815 1.10948 213
215 2 188.146493 207.2374 46.2875624 1.10948 214
216 2 188.183643 206.257418 48.0273232 0.914214 215
217 0 188.454211 205.054377 48.8742923 1.07514 216
218 2 189.551647 205.454775 47.8843102 1.5 217
219 2 190.694212 204.62922 47.363069 1.41421 218
220 2 191.401057 203.22267 47.6261147 1.41421 219
221 2 188.811097 203.813054 49.6993328 1.23607 217
222 2 188.607005 204.372193 43.1821559 0.757016 197
223 2 189.398269 204.490782 44.3292441 1 222
224 2 187.682469 202.486845 46.3268666 1.22637 196
225 2 187.855696 201.416378 48.1377623 1.05659 224
226 2 187.257497 200.456633 48.8990264 1 225
227 2 187.777975 198.998626 50.8187475 1 226
228 2 190.780652 201.223927 42.7051888 0.914214 163
229 2 190.036659 200.947744 43.1271588 0.957107 228
230 2 189.238087 201.07335 43.9294315 0.978553 229
231 2 188.685508 200.360062 44.373027 0.978553 230
232 2 187.946481 199.283824 44.830781 1 231
233 2 195.180695 201.199672 41.8437033 0.71988 161
234 2 193.637653 203.294534 40.4408552 1 233
235 2 192.237341 202.704967 40.470858 0.75 234
236 2 192.452192 201.713943 41.4704659 0.875 235
237 2 194.491161 204.17839 39.8540181 1 234
238 2 194.266402 205.077357 35.5638223 1 237
239 2 203.878644 196.181998 41.5591857 1.31014 143
240 2 202.740199 198.480604 39.043859 1 239
241 2 201.418369 199.881839 38.7013642 1 240
242 2 199.181253 201.651253 36.1832615 1.37411 241
243 2 196.64792 202.809869 35.5081904 1 242
244 2 195.143925 203.272324 35.2711805 1 243
245 2 193.521221 203.423014 35.167917 1 244
246 2 192.178743 203.500697 35.1114039 1 245
247 0 192.204296 202.387907 35.4034444 1 246
248 2 192.237213 201.302054 35.6715928 1 247
249 2 194.642783 200.955638 35.9410117 0.914214 248
250 2 194.809396 200.021403 35.371561 0.914214 249
251 2 193.715706 198.622793 34.9426474 0.914214 250
252 2 192.902471 197.19524 35.0610289 0.914214 251
253 2 195.062273 196.703193 35.8139453 0.914214 252
254 2 193.126133 195.286785 35.4916922 1 252
255 2 191.673739 194.917324 34.7782017 1 254
256 2 190.294926 194.063625 34.0779027 1 255
257 2 187.309275 193.346019 31.979884 1.1256 256
258 2 184.919277 193.670333 31.0283875 1.03225 257
259 2 190.298764 202.073333 35.4432146 1 248
260 2 189.032289 202.550489 35.3530835 1.20711 259
261 2 188.317247 201.830579 36.3161315 1.06066 260
262 0 187.509322 201.738573 36.317372 0.987437 261
263 2 186.734573 201.630787 36.297965 0.993718 262
264 2 186.965951 201.175853 37.1796921 0.957107 263
265 2 187.448097 200.999897 35.6038783 1.13807 262
266 2 187.221719 199.638178 35.7618423 1.20711 265
267 2 188.809393 200.98054 36.4364709 0.737437 261
268 2 192.496019 203.43767 36.8512795 1 245
269 2 190.697993 203.575955 38.5527257 1 268
270 2 189.838472 204.053047 38.4789235 0.914214 269
271 2 194.41503 204.612549 34.5285966 1 244
272 2 193.992377 205.871046 33.5338346 1 271
273 2 193.969179 207.278225 33.0705913 1 272
274 2 193.864883 208.223256 33.6595527 1 273
275 2 194.273187 210.05913 32.8729342 1 274
276 0 200.090524 203.052483 35.5813445 1.33401 242
277 0 200.910919 205.801695 33.6331095 1.15832 276
278 0 200.695824 208.768487 31.8628388 1.04197 277
279 0 200.63749 210.216849 32.0485811 1.15151 278
280 0 200.526844 211.604647 32.348961 0.76105 279
281 2 200.009884 213.498412 33.6166966 0.914214 280
282 2 201.037688 213.69509 38.3642549 1.20711 281
283 2 198.97511 213.136979 39.5327218 1 282
284 2 199.230976 211.62235 40.6956381 1.13807 283
285 2 198.051534 209.810696 40.8507472 1.13807 284
286 2 198.332734 206.777582 43.1778474 1.13807 285
287 2 200.397351 204.821486 42.5284888 1.13807 286
288 2 200.799385 202.801603 42.1594005 1.06904 287
289 2 199.759809 202.263467 41.8021033 0.534518 288
290 2 200.215144 206.5203 43.8648226 1.06904 286
291 2 200.540992 205.107887 44.9934586 0.948731 290
292 2 201.262286 204.671535 46.6569016 0.914214 291
293 2 197.111618 206.028793 44.0833696 1.06904 286
294 2 200.032825 210.23563 41.3026967 0.971405 284
295 2 202.138219 209.018445 41.5294452 0.736068 294
296 0 200.755691 208.354442 42.700697 0.985702 294
297 2 201.451835 206.509039 43.948598 1 296
298 2 202.461462 203.646618 44.446474 0.914214 297
299 2 199.173099 212.772053 35.2276 0.736068 281
300 2 198.569908 212.14175 36.3348029 0.914214 299
301 2 196.993114 213.715647 35.2882905 0.707107 281
302 2 195.586036 213.348279 35.2820429 0.707107 301
303 2 194.581281 212.454992 36.4653509 0.81066 302
304 2 196.182521 212.357061 34.6273693 1 303
305 2 195.208844 212.239114 35.1179277 1 304
306 2 193.63614 211.826635 37.1094146 1 303
307 2 192.746344 212.07672 37.4623284 0.5 306
308 2 201.481148 214.159636 34.6815502 0.914214 281
309 2 203.524849 214.285662 35.4626142 0.914214 308
310 2 203.711414 213.421739 36.7434361 0.638071 309
311 2 203.743017 210.786721 37.2890421 0.914214 310
312 2 205.665606 209.315877 38.4809751 0.707107 311
313 2 199.599789 212.254132 32.3950512 0.5 280
314 2 198.139659 212.116401 33.8226238 0.522305 313
315 2 199.02814 209.751501 32.2540069 0.826645 279
316 2 198.054481 209.857066 31.2116338 1 315
317 2 197.131292 209.376019 31.8045008 1 316
318 2 198.577105 208.128079 32.7981561 0.914214 315
319 2 198.139897 206.120125 33.4295079 1.20711 318
320 2 198.267278 204.045058 34.2479162 1.5 319
321 2 202.516361 207.304332 32.5078429 1 277
322 2 204.592476 209.0952 32.1387532 1 321
323 2 207.004372 209.3422 32.5389589 1 322
324 2 208.401223 206.157656 34.5759302 1.23607 323
325 2 209.05676 204.057276 35.8485828 0.854832 324
326 2 210.842403 202.841092 36.4172329 0.914214 325
327 2 211.653508 202.342527 34.7425136 0.747547 326
328 2 212.407442 200.83662 32.6373124 1.1998 327
329 2 212.592835 199.352249 32.4630874 1.22122 328
330 2 210.009823 199.637263 30.3666757 1.07374 329
331 2 208.225857 198.132081 30.1350992 1.40707 330
332 2 205.963594 198.430299 29.3476459 1.3702 331
333 2 203.967073 200.021525 28.4716656 1.41088 332
334 2 202.16257 199.65107 27.7897149 0.910883 333
335 2 200.421147 200.505369 24.7828258 0.914214 334
336 2 203.603236 197.619434 29.2185162 1 333
337 2 203.404112 200.298526 30.020678 1.16255 333
338 2 202.772203 199.368233 31.2740059 1.24549 337
339 2 201.790308 202.327648 27.28502 1.30775 333
340 2 202.097853 204.391615 26.414712 1 339
341 2 202.03456 205.659734 25.8416067 1 340
342 2 201.213701 205.268064 26.7610774 1 341
343 2 200.294837 204.923055 26.8616733 1 342
344 2 199.675884 201.71941 27.2040169 1.34981 339
345 2 197.260718 200.140861 28.1581779 1.41421 344
346 2 197.001782 198.840507 29.1332415 1.34988 345
347 2 197.225539 197.338342 29.7351703 1.31772 346
348 2 198.408612 195.835579 31.5386312 1.27689 347
349 2 199.118565 194.637078 33.492471 0.914214 348
350 2 213.352525 199.014756 31.3689768 1.01241 329
351 2 214.273578 199.970395 31.2823062 1 350
352 2 215.826567 201.030468 30.0909666 1.03934 351
353 2 217.181172 202.747175 28.2919064 1.23607 352
354 2 216.202113 204.561501 24.6734574 1.0215 353
355 0 214.6729 205.281848 22.4659806 1.05677 354
356 2 212.8664 205.638844 20.4718078 1.09205 355
357 2 211.099828 206.394211 18.2557726 1 356
358 2 210.713272 207.798309 18.710396 1 357
359 2 208.730047 206.913331 19.2552082 0.984802 358
360 2 207.672365 206.789908 20.0123197 1 359
361 2 212.430561 206.528298 17.7782466 1 357
362 2 213.414868 207.355749 17.8924757 0.5 361
363 2 211.255649 204.969771 19.1706141 1.12954 356
364 2 210.02663 205.082408 17.8245459 0.75908 363
365 2 208.462969 203.386492 16.2256796 0.914214 364
366 2 207.47239 202.542103 16.0116933 0.914214 365
367 2 217.731656 203.969531 26.3795854 1.11803 353
368 2 218.061899 205.040206 22.967117 1 367
369 0 219.334024 205.248534 23.794685 0.914214 368
370 2 220.481877 205.052972 24.6227234 0.914214 369
371 2 220.050465 205.886632 21.1208352 0.828427 370
372 2 219.473961 205.856492 19.3555949 1.03225 371
373 2 221.544622 204.531737 24.854525 0.942809 370
374 2 223.011029 203.876268 26.2515098 1 373
375 2 223.285899 205.015812 26.6978519 1.07862 374
376 2 222.193523 205.444231 26.7631805 1 375
377 2 221.489214 206.524995 26.3342326 0.9375 376
378 2 221.712124 208.056209 25.7058095 1 377
379 2 222.542318 208.602598 24.3970567 0.736068 378
380 2 222.289857 208.995316 21.8738805 1 379
381 2 220.432371 208.158581 19.5756182 0.776142 380
382 2 219.091131 207.35423 18.4344792 0.914214 381
383 2 218.473837 206.665105 18.0870106 0.914214 382
384 2 217.67767 206.20237 18.6213125 0.957107 383
385 2 217.295819 206.525447 18.9559964 0.68566 384
386 2 217.04198 200.565342 30.6873757 1 352
387 2 216.916823 199.527847 30.8975011 1 386
388 2 212.112542 197.631098 31.4423267 1.05531 350
389 2 211.700821 198.304975 29.4877052 1 388
390 2 209.828852 199.149543 27.9010418 1 389
391 2 207.596263 197.012005 26.213615 1 390
392 2 205.466178 196.155813 24.127353 0.914214 391
393 0 204.765517 195.63893 23.800824 0.914214 392
394 0 204.705976 196.497034 21.7423015 0.894607 393
395 2 204.819775 197.348891 19.5760087 0.875 394
396 2 204.087559 195.146754 23.4430268 0.914214 393
397 2 203.269531 194.865899 23.4496073 0.914214 396
398 2 202.055351 194.858952 23.2690773 0.914214 397
399 2 201.215941 194.874748 23.1197133 0.914214 398
400 2 200.665702 195.756699 24.7790578 0.6 399
401 2 201.254548 196.653631 25.5260519 0.5 400
402 2 202.17018 196.590897 26.1537379 0.6 401
403 2 202.376852 196.081249 27.2772968 0.5 402
404 2 210.552082 201.707898 34.4171821 0.914214 327
405 0 210.532625 200.952461 33.0094325 0.982018 404
406 2 210.379756 200.201425 31.4787873 1.04982 405
407 2 208.97688 201.530327 34.2622121 1.20711 404
408 2 208.561607 202.552877 34.6948154 1.22159 407
409 2 207.04218 201.290234 34.8812185 1.3179 408
410 2 212.40595 203.564684 36.7002744 0.788246 326
411 2 213.901932 203.997581 37.0544447 1.35324 410
412 2 215.233996 202.753034 37.5359085 1.10555 411
413 0 216.88683 201.824846 37.2650041 1.15746 412
414 0 218.84008 201.058525 37.2451117 1.29403 413
415 0 220.760961 200.461845 36.9685459 1.15137 414
416 0 222.759201 200.442219 36.5396127 1.14855 415
417 0 224.71756 200.549616 36.1079362 1.09861 416
418 0 225.870389 200.713434 36.2005631 1 417
419 2 226.91673 199.461995 36.4922362 1.01382 418
420 2 228.174773 197.623365 35.6722267 1.26148 419
421 2 229.581555 196.024819 34.9972412 1.03934 420
422 2 228.518885 195.144413 33.9853119 1.26967 421
423 2 227.968702 196.276441 34.0034501 1 422
424 2 227.335985 198.682195 32.893368 1 423
425 2 227.355087 199.603522 31.934868 1 424
426 2 227.438615 200.531617 31.4377601 1 425
427 2 228.00817 201.61262 30.9363184 1 426
428 2 228.958414 202.328262 31.0098381 1 427
429 2 230.703287 202.901335 30.4772968 1 428
430 2 232.125455 203.409449 29.9075561 1 429
431 2 231.113684 196.03326 34.9487992 1 421
432 2 232.655867 196.038132 34.9811981 1.20711 431
433 2 233.932964 196.32372 35.2812256 0.914214 432
434 2 234.438727 196.062221 33.9724174 0.914214 433
435 2 235.440747 195.521425 33.0535181 0.735702 434
436 2 235.439608 193.779351 33.9787747 1 435
437 2 237.032247 193.498471 33.9932757 1 436
438 2 237.508308 192.206556 34.2599854 1 437
439 2 238.386483 191.508068 35.1414998 1 438
440 2 236.817377 195.314218 31.9413451 1 435
441 2 236.467745 196.407912 35.6158491 0.914214 433
442 2 238.161729 196.266928 35.6785716 0.914214 441
443 2 208.678492 208.637271 33.1944317 1.06658 323
444 2 210.111396 207.674297 32.9861998 1.06658 443
445 0 211.986826 206.160675 33.7535263 1.16552 444
446 0 214.262717 205.628719 33.5000872 0.831332 445
447 0 216.395122 204.967978 33.744335 1.0312 446
448 0 218.333039 204.076387 34.360838 0.962906 447
449 2 220.401192 203.172853 34.2413781 1.67742 448
450 2 222.300549 202.566974 33.0457373 1.32774 449
451 2 221.703795 204.463376 32.5118079 1.16387 450
452 2 221.864668 201.160591 35.1458243 1.32843 450
453 2 222.247646 200.731147 32.5972904 1.16667 450
454 2 221.963696 199.756815 32.2532095 1 453
455 2 221.405865 198.480046 32.1759765 1 454
456 2 221.063669 197.472235 32.2782508 1 455
457 2 219.970187 196.275425 32.3235635 1 456
458 2 219.009249 194.883394 32.3072083 1 457
459 2 203.406997 199.903708 38.8462117 0.914214 240
460 0 204.119892 201.313632 38.6780793 1.18884 459
461 2 202.30375 202.416077 37.6406908 1.00863 460
462 0 205.1645 203.784937 37.884627 1.44478 460
463 2 203.703493 203.637095 37.3716272 1.13661 462
464 0 207.079697 206.689068 37.5484743 1.48032 462
465 2 205.413113 207.538132 37.0814431 1.15437 464
466 0 209.025806 210.108778 36.5104461 1.48032 464
467 2 210.494062 213.199026 35.158474 1.24016 466
468 2 211.240603 214.390978 34.4453856 1.23607 467
469 2 200.40326 190.818755 43.6387353 1.11304 141
470 2 198.999044 189.943478 43.6425317 1.11304 469
471 2 198.111015 191.009482 43.8290992 0.914214 470
472 2 196.402943 192.662078 43.7274515 0.914214 471
473 0 201.210584 189.997331 41.5495332 1.15765 140
474 2 200.489122 189.349503 42.0061367 1.07883 473
475 2 199.426326 188.398366 41.6795498 1.23607 474
476 2 198.529009 188.286147 42.4137999 1 475
477 2 198.826161 186.605086 41.6821122 1 475
478 0 201.250617 191.276049 40.6731531 1.11824 473
479 2 201.233507 192.605682 39.7503253 1.07883 478
480 2 200.390126 190.069284 40.9322345 0.828427 473
481 2 199.234466 189.558475 40.2696614 0.736068 480
482 2 199.846166 190.922614 41.0111669 1.17124 480
483 2 198.984295 192.286563 42.4018455 0.914214 482
484 2 197.98872 192.749733 42.0090494 0.664214 483
485 2 203.19214 189.876058 41.6224222 1.05206 140
486 0 204.451324 188.971784 40.8873246 1.18991 485
487 0 206.153882 187.945669 39.3259085 1.61682 486
488 0 207.661206 187.222 37.4134145 0.904191 487
489 0 209.215189 186.873329 35.7989586 0.904191 488
490 0 210.71436 186.614149 34.2213307 1.22263 489
491 0 212.327972 186.40124 33.0221576 1.53246 490
492 0 213.780524 185.753958 31.7769548 1.2688 491
493 0 214.391636 185.255917 31.0443406 1.33421 492
494 2 214.973168 185.969114 30.1704373 1.1671 493
495 2 215.069332 187.254376 28.6262082 1.1671 494
496 0 214.984275 188.166375 28.5343148 1.12533 495
497 2 214.926829 189.120443 28.442983 1.08355 496
498 2 214.356428 190.69189 27.2806533 1 497
499 0 214.13463 191.907553 27.0010744 1 498
500 2 213.946393 193.286507 26.6456969 1 499
501 2 212.426729 193.016892 25.7941909 1 500
502 2 212.467491 193.97864 25.7483472 0.5 501
503 2 212.215225 194.959502 25.4404528 0.5 502
504 2 212.358376 196.395304 24.988785 0.618034 503
505 2 213.170188 196.308881 26.8527624 0.904508 504
506 2 214.568106 198.259588 24.7538198 1 505
507 2 213.239385 197.992135 24.5385472 0.707107 506
508 2 213.535295 200.136918 22.9960199 1.10355 507
509 2 212.730396 191.693015 28.0222205 1 501
510 2 212.661159 190.802378 28.7775094 1 509
511 2 211.248878 192.287101 25.2849331 1 501
512 2 210.101423 192.240287 24.8346593 1 511
513 2 208.185026 192.782702 24.5727422 1 512
514 2 213.783834 188.423034 27.4502537 1.11081 496
515 2 213.012155 188.850197 26.9033582 1 514
516 2 212.214965 187.77162 26.5880349 1 515
517 0 215.037148 184.756986 30.3258467 1.39961 493
518 0 213.652685 184.159963 30.1204432 1.19981 517
519 2 212.220617 183.648189 29.9184979 1 518
520 0 216.908774 183.30064 29.1629978 0.899614 517
521 2 217.043042 181.371864 28.3127502 0.914214 520
522 2 215.95112 179.508435 27.8120556 1.20711 521
523 2 215.285508 177.397868 27.0621899 1.10555 522
524 2 214.216473 183.153805 28.1589346 1.39961 517
525 2 213.782181 181.610912 27.2157167 1.41421 524
526 2 213.259577 180.301553 27.2698202 1.41421 525
527 2 210.974186 179.401967 26.1953909 1 526
528 2 214.164313 178.880641 25.5274119 0.914214 526
529 2 214.262081 177.971377 25.5898807 0.914214 528
530 2 215.169596 187.097167 32.2109531 1 492
531 2 216.242419 187.830734 31.5783077 1 530
532 2 216.570402 189.222522 31.4779422 1 531
533 2 217.414211 190.396286 31.5102278 1 532
534 2 217.329219 191.561 30.2934777 1 533
535 2 218.891923 193.409798 30.2095075 1.10555 534
536 2 219.296254 194.812951 30.1705653 1 535
537 2 220.014259 196.58202 30.0759776 1 536
538 2 220.581963 197.213014 30.0366791 0.75 537
539 2 218.680214 192.418292 29.8949436 1 534
540 2 219.465663 192.214413 29.6944968 1 539
541 2 220.367411 192.912849 29.0657545 1 540
542 2 217.667419 193.967382 30.0071811 1.32843 534
543 2 218.703225 191.527121 32.3269914 1 533
544 2 220.739303 193.154613 31.3019886 0.825141 543
545 2 222.592957 195.920182 30.7938309 1.23607 544
546 2 218.074277 188.791297 30.4178084 1 531
547 2 219.923462 187.742871 30.8761851 1 546
548 2 221.36536 187.349661 31.1382071 1 547
549 2 221.522683 185.298217 32.0783397 1 548
550 2 213.267206 183.684148 31.9939138 1.16263 492
551 0 212.732363 181.724863 32.1590904 1.34744 550
552 2 212.212463 179.65724 32.3290139 1.53225 551
553 2 208.105614 185.994851 35.8390947 0.914214 488
554 2 207.658016 185.291625 33.7051987 1.23812 553
555 2 207.740567 186.86074 33.7329571 1.5 554
556 2 208.15234 188.897965 33.8438067 1.5 555
557 2 208.022991 190.478921 35.3067267 1.41421 556
558 0 206.993257 192.054545 35.4581644 1.46303 557
559 2 206.396932 191.037607 35.6304167 0.938621 558
560 2 205.877029 193.735344 35.5923033 1.51184 558
561 0 205.173732 195.174791 35.7604411 1.40829 560
562 2 203.270089 195.101226 35.3240588 1.20415 561
563 2 202.575756 194.688147 32.9213306 1.23607 562
564 2 204.423033 196.591606 35.893144 1.30474 561
565 2 204.192643 198.092645 36.0042891 1.5 564
566 2 208.954811 190.270076 34.0550902 1.5 556
567 2 210.638694 192.192376 34.6403631 1.23607 566
568 2 208.915191 191.539963 32.9490971 1 566
569 2 207.681551 190.046249 32.5903935 1.13807 566
570 2 206.537207 190.175379 32.313569 0.776142 569
571 2 204.827346 191.60027 31.9414841 0.914214 570
572 2 203.125002 192.275425 31.6302981 1.10948 571
573 2 202.56109 193.323717 31.4939167 0.707107 572
574 2 207.434406 186.018727 31.6490342 1.23812 554
575 2 208.445094 186.976924 31.526036 1.32616 574
576 2 209.061909 186.880402 30.5003209 1.39915 575
577 2 208.23909 186.525289 28.4218356 1.28812 576
578 2 207.00569 186.14785 26.6885584 1.28812 577
579 2 205.605216 187.029343 25.2316051 1.02914 578
580 2 204.556319 188.558797 24.0318426 0.928782 579
581 2 204.577097 189.677056 22.8113622 0.939302 580
582 2 205.77586 189.796725 20.6688149 0.914214 581
583 2 204.747306 190.874896 21.4593476 0.914214 581
584 2 205.617996 191.530123 20.2636667 0.914214 583
585 2 203.200346 188.65714 20.6912518 1.41421 580
586 2 208.595937 184.972414 26.8473614 1.10948 577
587 2 206.68128 183.211186 24.8331867 1.10948 586
588 2 206.364441 182.301343 21.3952749 0.963029 587
589 2 204.49863 181.189202 19.7267377 1 588
590 2 207.464752 182.18187 20.1600389 1 588
591 2 198.198745 184.090382 42.6045442 1.20711 137
592 2 197.115924 184.770156 41.0934878 0.961549 591
593 2 196.422132 185.212824 39.4820897 0.990387 592
594 2 194.07683 186.000219 37.1739508 0.851579 593
595 2 189.152175 189.392107 33.6410495 1 594
596 2 188.412531 190.855315 33.3553174 0.804738 595
597 2 187.774054 192.062174 33.624108 0.707107 596
598 2 198.130645 185.793304 44.4065262 1.23607 591
599 2 197.009295 186.038759 45.1974778 1.11803 598
600 0 195.038241 185.852098 46.964261 0.901776 599
601 0 192.549762 186.886918 48.5650392 0.886464 600
602 2 193.180683 187.446927 48.2443212 1.15034 601
603 2 191.946923 189.075993 48.0452785 0.914214 602
604 2 191.768943 189.942724 47.9539152 0.957107 603
605 2 190.986824 187.60253 49.618633 0.914214 601
606 2 189.588865 188.947639 49.358204 0.914214 605
607 2 188.410225 191.029313 49.8615945 1 606
608 2 187.870243 191.951064 49.7690822 0.618034 607
609 2 188.20127 192.620663 49.7533055 1 608
610 0 187.974599 193.822799 49.9217312 0.878324 609
611 2 187.701266 195.020072 50.1081598 0.756648 610
612 2 187.475505 195.895639 50.3760072 0.914214 611
613 2 186.991893 192.490885 49.3073725 0.809017 608
614 2 186.911152 193.237812 48.5175726 0.845178 613
615 2 186.784939 194.23479 48.0987572 1 614
616 0 186.966743 193.658504 46.6448632 0.914214 615
617 2 187.057322 193.11155 45.1946196 0.828427 616
618 2 186.032269 194.572839 46.9297965 1 615
619 2 185.880424 194.731042 44.2664674 1.20711 618
620 2 186.569382 193.896998 44.3652361 0.914214 619
621 2 187.281171 193.771478 44.4064295 0.914214 620
622 2 185.488538 195.44757 43.4037147 1 619
623 2 185.531606 196.350191 42.5291475 0.729701 622
624 0 185.980876 197.030785 42.504982 0.979701 623
625 2 186.407043 197.711148 42.473805 0.729701 624
626 2 185.037818 197.593901 39.8344579 1 623
627 2 185.581251 198.402008 40.2367357 1 626
628 2 186.118083 197.854253 38.4030568 0.707107 627
629 2 186.816908 197.218421 37.7211334 0.914214 628
630 2 186.84696 196.373113 37.6495015 0.914214 629
631 2 187.647606 195.165628 47.3384672 0.666667 615
632 2 188.050523 196.288259 47.2989816 1 631
633 2 189.58521 195.932133 46.9895131 1 632
634 2 191.589746 196.174947 46.9011482 1.25 633
635 2 195.292114 194.256284 46.4787341 1.41421 634
636 2 197.61752 193.165854 46.588843 1.41421 635
637 2 199.368582 192.761462 46.6087925 1.41421 636
638 2 200.637417 192.309136 46.3667739 1.41421 637
639 2 201.301897 193.067054 46.2341121 1.20711 638
640 0 202.261154 192.909124 45.7151868 1.20711 639
641 2 203.258744 192.754141 45.203075 1.20711 640
642 2 201.230078 194.016557 45.3106997 1 639
643 2 201.478365 195.284514 45.1430974 1 642
644 2 187.739515 197.456476 46.4781581 0.914214 632
645 2 187.051188 197.796278 44.9066576 0.828427 644
646 2 187.202306 198.535934 44.4752591 0.914214 645
647 2 189.942906 187.688021 51.0930074 1 605
648 2 190.215241 186.165535 51.9925858 0.833333 647
649 2 191.385958 184.482564 52.8409325 1.16667 648
650 2 192.403823 183.324488 53.0709895 1 649
651 2 193.613466 182.972938 53.095848 1.13807 650
652 2 195.361696 183.489077 52.9879434 1.41421 651
653 2 197.165375 183.818132 51.935491 1.41421 652
654 2 199.645558 185.566237 49.6492498 1.41421 653
655 2 200.326793 186.033556 48.2920042 1.41421 654
656 2 202.29461 185.96627 47.4228382 1.10948 655
657 2 204.879195 185.967597 46.2057929 1.23607 656
658 2 198.299945 185.476418 52.2569979 1 653
659 2 199.08584 186.974327 52.4672234 1 658
660 2 198.984795 188.275019 52.3897152 1 659
661 2 199.32818 188.992819 52.3076836 1 660
662 2 198.783128 189.955389 52.3098194 1 661
663 2 197.595569 190.682838 52.3955712 1 662
664 2 196.341157 191.830293 52.0714759 1 663
665 2 195.17311 193.330116 52.4155101 1 664
666 2 196.608422 192.911079 51.6464723 1 665
667 2 197.564418 192.749376 51.6006694 1 666
668 2 193.230626 194.278844 52.8382354 1 665
669 2 199.149855 190.333396 52.2508948 1 662
670 2 199.510195 190.710431 52.194155 1 669
671 0 192.906058 182.278607 52.1568366 0.927494 650
672 0 194.055933 180.120393 50.4108022 0.98488 671
673 0 195.464688 178.133763 48.2620477 1.17877 672
674 0 197.221201 176.55156 46.3608474 1.44448 673
675 0 198.862565 175.100618 45.5167213 1.34421 674
676 0 200.5938 173.88215 45.3358819 1.42774 675
677 2 199.79049 174.11838 44.0895978 1.10693 676
678 2 200.134895 175.2897 42.5993186 1.10693 677
679 2 200.169916 176.430468 42.5165418 1.10693 678
680 0 202.526428 173.131221 45.4210737 1.11746 676
681 0 204.598832 173.000208 45.5172774 1.78623 680
682 0 206.40868 173.094575 44.4329818 1.1579 681
683 0 208.236086 173.12552 43.3006564 1.63062 682
684 0 210.266562 173.775754 42.6523577 1.42575 683
685 0 212.666316 174.571625 41.6200079 1.42575 684
686 2 214.270596 175.808798 42.1655771 1.46288 685
687 2 193.737446 180.572614 52.4150487 1 672
688 0 191.288171 186.751969 54.8875437 1.13223 649
689 2 191.583856 188.224954 55.4736358 1.06611 688
690 2 192.332087 188.437981 55.0890503 0.914214 689
691 2 193.27342 189.086283 55.7547128 0.914214 690
692 0 190.539514 189.072403 55.6963509 1.31829 688
693 0 189.840589 191.34791 55.6151581 1.28416 692
694 0 189.774474 193.288545 54.4013897 1.32489 693
695 0 189.392939 195.202072 53.3323539 1.05764 694
696 2 190.541335 195.765106 53.720535 1 695
697 2 190.523207 196.687576 55.3193931 0.776142 696
698 2 189.56131 197.226139 54.4683438 0.5 697
699 2 189.442915 197.604906 53.6274062 0.5 698
700 2 191.35634 198.113625 55.3278525 1 697
701 2 190.34435 188.283693 46.8428989 1.13807 605
702 2 190.171149 189.130608 46.029882 0.776142 701
703 2 189.024397 190.537249 44.8588404 0.740493 702
704 2 188.120607 190.871816 45.8538611 0.731482 703
705 2 187.24272 191.282217 46.0301228 0.865741 704
706 2 188.679896 191.733508 43.8609374 0.914214 703
707 2 189.784609 192.041061 42.1363886 0.914214 706
708 2 189.192147 193.158842 43.0168921 1 707
709 2 189.855335 194.71173 42.899625 0.914214 708
710 2 191.194652 191.535106 42.3652515 0.914214 707
711 2 189.877839 192.826424 41.2060207 1 710
712 2 191.284549 191.87327 41.075056 1 711
713 2 192.805534 190.604645 39.6663475 1 712
714 2 194.302552 189.292297 38.9253134 0.75 713
715 2 195.498879 188.181394 39.6556575 1 714
716 2 189.487543 194.171073 40.9906937 1 711
717 2 189.000605 196.192429 40.6545858 1 716
718 2 189.183643 196.539755 39.4130134 1 717
719 2 190.109804 196.355932 40.3318752 0.914214 718
720 2 191.65552 195.887382 40.5902383 0.914214 719
721 2 193.27027 193.897702 41.1242839 0.736068 720
722 0 192.462618 193.702984 40.3937996 0.825141 721
723 2 191.615103 193.518093 39.6283146 0.914214 722
724 2 190.777804 194.2051 38.0355534 0.478553 723
725 0 205.906738 181.270851 45.2968609 1.07727 132
726 0 204.563172 182.46189 47.1519673 1.2651 725
727 0 203.07288 183.085272 49.6386316 1.41263 726
728 2 201.121701 183.574453 53.4375063 1.23351 727
729 2 200.714953 184.199683 56.0427765 1.30474 728
730 2 201.242665 185.651875 57.3235177 0.830123 729
731 0 201.669534 186.085282 59.0967088 1.16194 730
732 2 201.77159 187.700242 61.9737341 0.914214 731
733 0 201.965831 189.204582 62.2642994 1.24165 732
734 0 202.491014 191.482752 62.7002223 1.37131 733
735 0 202.909392 193.675025 62.3054894 1.37131 734
736 0 203.485134 195.901163 62.6721672 1.36342 735
737 0 204.03874 198.200314 63.3284006 1.38722 736
738 0 204.814628 200.44748 63.008277 1.31295 737
739 0 205.697727 202.828587 62.7384052 1.31295 738
740 0 206.845598 205.484833 63.0351869 1.34692 739
741 0 207.751616 208.46914 63.3599365 1.15482 740
742 0 208.949275 211.521686 63.2143307 1.15482 741
743 0 209.999048 214.439917 62.8445902 1.00235 742
744 0 211.089916 216.932712 62.2540807 1.2433 743
745 0 211.471403 219.449618 61.5413799 1.40009 744
746 0 211.942562 221.815972 60.3089476 1.40009 745
747 0 212.104187 224.203356 59.2486102 1.10616 746
748 2 212.191668 226.297471 59.1917863 0.914214 747
749 2 212.145229 228.191876 59.7174689 0.914214 748
750 2 211.432807 229.967047 60.0589603 1.41421 749
751 2 211.118341 231.3708 60.5726584 1.41421 750
752 0 210.222738 232.578317 62.2774337 1.01017 751
753 0 208.898272 234.480969 65.0452817 1.34918 752
754 0 207.792828 236.433341 67.2103023 1.6248 753
755 0 206.849346 238.357318 68.9467886 1.33039 754
756 0 205.893717 240.431958 69.7624118 1.28202 755
757 0 204.924275 242.43289 70.6676403 1.6407 756
758 0 203.470476 243.948598 71.3783835 1.5188 757
759 0 203.345742 246.292726 71.074793 0.974914 758
760 0 203.459829 248.675541 69.4810789 0.974914 759
761 0 202.202042 250.557295 69.9221261 1.05984 760
762 0 200.865199 252.516687 70.3401195 1.15661 761
763 0 199.246356 254.233249 70.7467408 1.08388 762
764 0 197.535601 255.945424 71.4416351 1.23788 763
765 2 196.733185 257.277535 71.2344734 1.11894 764
766 2 196.295765 259.55115 73.037909 1.17705 765
767 2 194.995122 261.113685 72.5990542 1 766
768 2 196.728455 259.32781 69.65317 1.03206 767
769 2 197.751674 261.195411 68.7479775 0.914214 768
770 2 199.573202 261.76543 67.8447167 1.20711 769
771 2 196.496061 257.914872 67.8876833 0.942809 768
772 2 197.015583 256.018554 66.7110225 1.16667 771
773 2 197.46082 253.821239 66.1207239 1.11111 772
774 2 198.358615 252.815117 65.7816266 1.11111 773
775 2 198.877451 254.401238 62.4683885 1.15668 774
776 2 198.925616 256.717312 61.1551848 1.32843 775
777 0 201.616174 244.704982 72.1209856 1.31982 758
778 0 199.537889 245.051093 73.1343704 0.938119 777
779 0 197.445166 246.04788 74.4519248 1.14633 778
780 0 195.512068 247.319396 75.0823724 1.23235 779
781 0 193.470814 248.188791 75.6693711 1.08724 780
782 0 191.673813 249.492806 75.6297483 1.48113 781
783 0 190.308587 251.365875 74.8465363 1.12689 782
784 0 189.336627 253.730957 74.1050172 1.49472 783
785 0 188.713309 256.351431 72.8149882 1.06071 784
786 0 188.020015 259.120479 72.1664773 0.895492 785
787 0 187.105655 263.125923 70.2190755 0.895492 786
788 2 214.353155 225.14998 59.0858931 1.41421 747
789 2 215.179611 226.743648 58.8241579 1.20711 788
790 0 215.986802 228.487319 57.9140633 1.51675 789
791 0 215.935606 230.72684 57.3976754 1.23628 790
792 0 215.261188 232.760002 57.4018747 1.51075 791
793 0 214.766424 234.907751 57.6328451 1.84838 792
794 0 214.844264 237.289476 57.0941761 1.37438 793
795 0 215.27253 239.868897 56.2864055 1.37892 794
796 0 215.497751 242.591702 54.9753452 1.10177 795
797 0 216.004881 245.239945 53.4229812 1.35701 796
798 0 218.839058 248.732134 51.9823603 1.35701 797
799 0 200.531267 184.277272 60.5406901 1.16194 731
800 0 199.321386 182.338245 61.5028408 1.14629 799
801 0 198.112664 180.476985 62.6174575 1.14629 800
802 0 197.799871 178.537851 65.4481984 1.12284 801
803 0 197.564681 176.409799 68.2009845 1.12284 802
804 0 197.72083 174.299076 70.473504 1.12017 803
805 0 197.841441 172.439723 72.4929453 1.12017 804
806 0 197.73732 170.621285 74.2128253 1.11777 805
807 0 198.061121 168.971601 75.9445851 1.03438 806
808 0 198.540045 167.408445 77.7537012 1.03438 807
809 0 199.243161 165.832524 79.442999 1.30938 808
810 0 200.025869 164.197613 81.117434 1.30938 809
811 0 200.783523 162.492008 82.8178507 1.48595 810
812 0 201.766522 160.896695 84.8380209 1.22362 811
813 0 202.59299 159.14052 86.7408667 1.22362 812
814 0 203.358416 157.538609 88.5238251 1.22362 813
815 0 204.002114 155.917866 89.9898775 1.21384 814
816 0 204.718455 154.422253 91.4717768 1.21384 815
817 0 205.559675 153.218606 93.3552161 1.07321 816
818 0 206.340211 151.780922 94.809218 1.36416 817
819 0 207.000557 150.407188 96.4350535 0.862177 818
820 0 207.362491 148.923794 98.0379736 1.21885 819
821 0 207.696263 147.389364 99.7922899 1.21444 820
822 0 208.212823 145.823964 101.667579 1.34126 821
823 0 208.330505 144.039888 103.427009 1.3363 822
824 0 208.674279 142.163309 105.298818 1.45903 823
825 0 208.615589 140.150091 107.097984 0.996663 824
826 0 208.887171 138.167342 108.782892 1.18912 825
827 0 209.344078 136.239029 110.076338 1.289 826
828 0 210.19444 134.577859 111.490748 1.35063 827
829 0 211.046207 132.886651 112.875775 1.54328 828
830 0 211.837394 131.22397 114.520144 1.41149 829
831 0 212.840252 129.443026 115.598095 0.881206 830
832 0 213.809949 127.821352 117.170861 1.17015 831
833 0 214.829624 126.199251 118.726834 1.30104 832
834 0 216.130629 124.554361 119.953579 1.37871 833
835 0 217.882209 123.273761 121.255097 1.36625 834
836 0 219.671073 121.582343 121.917923 1.39785 835
837 0 221.514308 120.189924 122.967099 1.39785 836
838 0 223.251323 118.729828 124.047457 0.865435 837
839 0 224.898953 117.115973 124.924527 0.865435 838
840 0 226.575253 115.585731 125.767279 1.32404 839
841 0 228.553814 114.331411 126.536892 1.24267 840
842 0 230.58612 113.014168 127.202213 1.49025 841
843 0 232.932198 111.735487 127.289912 1.04804 842
844 0 235.416524 110.498438 127.579748 1.36036 843
845 0 238.078531 109.629712 127.812317 1.03891 844
846 0 240.550322 108.625908 127.835413 1.03891 845
847 0 242.855452 107.686109 127.952581 1.27729 846
848 0 245.03859 106.679041 127.978536 0.819125 847
849 2 246.800662 105.727822 127.952408 1 848
850 2 247.77962 104.699444 128.073359 1 849
851 0 249.083476 103.657495 128.09747 0.954831 850
852 2 248.452894 102.052592 129.374926 0.6 851
853 2 247.672723 101.392118 130.128184 0.414214 852
854 2 247.561181 101.18444 132.470275 0.6 853
855 2 248.17261 101.753676 136.081936 0.5 854
856 2 247.925273 102.71217 139.690079 0.5 855
857 2 247.574383 104.213967 142.75463 0.5 856
858 2 246.974593 105.396311 143.826414 0.5 857
859 2 246.209961 106.732968 145.531253 0.691152 858
860 2 246.564443 108.637082 145.100483 1 859
861 2 246.016478 108.469232 147.026684 0.662278 860
862 2 246.019776 108.095167 147.502965 0.331139 861
863 0 251.995245 102.884354 127.986289 1.164 851
864 0 255.131042 102.087536 127.417252 0.941521 863
865 0 257.990584 101.740422 127.056351 1.19373 864
866 0 260.59458 101.784042 126.687867 1.19373 865
867 0 262.982642 101.607541 125.871495 1.199 866
868 0 265.219543 101.837739 125.228852 1.199 867
869 0 267.379547 102.137264 124.606976 1.199 868
870 0 269.538829 102.48136 123.988616 1.33464 869
871 0 271.735342 102.936286 123.256039 1.41403 870
872 0 273.997168 103.398061 122.206962 0.907912 871
873 0 276.418147 104.161602 121.275356 1.24439 872
874 0 279.089362 104.520146 120.498766 1.24439 873
875 0 281.915813 104.809188 119.794095 1.33024 874
876 0 284.759526 105.167669 118.777209 0.874136 875
877 0 287.54794 105.948664 117.850343 0.874136 876
878 0 290.263907 106.791739 116.861009 1.06741 877
879 0 293.046702 107.373678 115.707901 0.921995 878
880 0 295.491056 107.799271 113.658796 0.831179 879
881 0 297.482404 108.861981 111.944422 1.03782 880
882 0 299.290856 109.902093 110.066589 1.01602 881
883 0 300.30337 111.631637 108.420184 1.03054 882
884 0 301.69036 113.268471 106.93844 1.06655 883
885 0 303.352792 114.699947 105.116379 1.06655 884
886 0 304.942605 116.232478 103.256879 1.33587 885
887 0 306.257738 117.719471 100.902116 1.09692 886
888 0 307.685822 119.139619 98.9370459 1.17247 887
889 0 309.318966 120.238227 97.2499239 1.01736 888
890 0 311.012964 121.465193 96.1854061 1.29122 889
891 2 313.901957 121.427501 94.3845978 1 890
892 0 314.463922 119.736023 92.7542699 1.40722 891
893 0 314.608442 117.659425 91.2400817 1.40722 892
894 0 314.722108 115.265753 90.3486184 1.13953 893
895 0 314.774324 112.645754 89.8600177 1.23156 894
896 0 314.742763 109.849072 89.2622634 1.02714 895
897 0 314.798985 106.942521 88.5926112 1.12066 896
898 2 314.315845 102.970111 86.9358137 1.37718 897
899 0 312.534517 100.123013 84.5682263 1.31658 898
900 0 310.864575 98.1287037 83.3195646 1.06182 899
901 2 309.421323 96.1454808 81.9951745 1.41421 900
902 2 308.612492 94.7375557 82.1293745 1.41421 901
903 2 309.6595 92.102831 82.5269509 1.41421 902
904 2 310.758909 91.4713132 83.5662172 1.41421 903
905 2 311.957355 90.5697232 85.5503377 1.41421 904
906 2 312.126385 93.1145512 83.8035048 1.41421 904
907 2 311.506918 100.283985 83.5242547 1 899
908 2 311.706604 101.66631 83.4585105 1 907
909 2 311.182791 103.178471 82.4963218 1.16228 908
910 2 315.512032 102.790732 87.1268816 1.0183 898
911 0 316.384768 101.326629 86.9697577 1.12238 910
912 0 316.093495 98.9191683 87.6148763 1.12238 911
913 0 315.39562 96.6268409 88.2085311 1.13864 912
914 0 314.613515 94.1642194 88.9012763 1.13864 913
915 0 313.473991 92.0051724 90.464189 1.30636 914
916 0 312.517162 90.0613204 92.9479664 1.22854 915
917 2 309.939082 88.2972624 92.9717256 1.22854 916
918 2 308.816833 86.5961428 92.439318 1 917
919 2 307.015524 84.7920385 92.4443837 1.21989 918
920 2 304.782238 82.5479097 92.500847 1.32843 919
921 0 310.790638 88.979496 95.4636974 1.28595 916
922 0 309.152485 87.6674545 98.0049469 1.43981 921
923 0 306.98855 86.230646 99.3740054 1.24597 922
924 0 304.752734 85.3332448 100.906947 1.35629 923
925 0 302.453678 84.5791157 101.828409 1.35309 924
926 0 300.125641 83.9631468 102.433442 1.31381 925
927 0 297.71039 83.5282512 103.09652 1.34383 926
928 0 295.35417 82.9447685 104.297568 1.35528 927
929 0 292.821229 82.3452775 104.98187 1.10874 928
930 0 290.128384 81.2100927 104.772352 1.10874 929
931 0 287.907904 80.1454225 104.455094 1.01148 930
932 2 285.711498 79.0725927 104.136709 0.914214 931
933 2 300.290381 112.102954 105.179488 1.01527 883
934 2 301.819662 112.369364 102.864081 1.41421 933
935 0 247.893498 107.651783 128.796105 0.944136 849
936 0 249.115642 109.916689 130.009016 0.944136 935
937 0 249.740621 112.135765 130.846432 1.07049 936
938 0 249.994559 113.900095 132.400872 0.971088 937
939 2 251.488923 115.029528 131.678396 1 938
940 0 252.593674 115.583391 133.369146 0.915529 939
941 0 253.759386 116.090081 134.996996 0.831058 940
942 2 255.142436 117.070636 136.333873 1 941
943 2 256.633009 118.762659 136.128516 1 942
944 2 257.690024 119.666009 136.890361 1 943
945 2 258.65328 120.839217 137.251047 0.689848 944
946 2 258.08353 122.110095 137.611309 0.879696 945
947 0 256.52505 122.88499 138.031631 0.845178 946
948 2 254.417179 124.052378 138.434637 0.914214 947
949 2 201.204298 167.937785 32.350599 1 18
950 0 202.734634 167.463049 32.4573099 1 949
951 2 204.329319 166.961152 32.5372488 1 950
952 2 205.693369 166.807959 32.6639326 1 951
953 2 206.408357 167.714817 32.6219361 1 952
954 2 207.261015 168.102292 32.3897575 0.638071 953
955 2 209.63052 168.101131 32.0197332 0.776142 954
956 2 210.787935 168.177284 31.5760547 0.638071 955
957 2 211.676009 168.545426 31.2994494 1 956
958 0 213.120261 169.024301 31.338586 1 957
959 2 214.546121 169.532406 31.3525682 1 958
960 2 210.891874 167.088999 27.080536 1 957
961 2 209.521935 168.974657 31.6254895 0.802285 955
962 2 209.942528 169.266433 30.232293 0.914214 961
963 2 210.66548 170.644416 30.2556837 0.81066 962
964 2 212.201674 170.697519 31.1721238 0.81066 963
965 2 212.719882 169.927926 31.24571 0.90533 964
966 2 213.026749 171.718904 31.1303773 1 964
967 2 211.208286 171.284603 30.2629027 0.707107 963
968 2 212.506682 172.354704 30.2878014 1 967
```
