## Supplementary Data (Dsec PN traces) for "Olfactory projection neuron rewiring in the brain of an ecological specialist": Dsec_109_L_lPN_u_DM2.swc

```
# SWC format file
# based on specifications at http://www.neuronland.org/NLMorphologyConverter/MorphologyFormats/SWC/Spec.html
# Created by nat::write.neuron.swc
# PointNo Label X Y Z Radius Parent 
1 2 241.180061 167.448703 23.9856998 5.5 -1
2 2 244.214548 170.846271 22.662243 2 1
3 2 245.870124 173.369681 22.0266235 2 2
4 2 247.367674 176.532438 20.6772213 1.70711 3
5 2 246.068218 179.890344 16.518541 2.32843 4
6 0 244.114533 181.051052 18.8826709 1.99632 5
7 0 235.111822 182.403187 24.4692315 1.66421 6
8 0 231.051635 185.296901 29.132628 1.67494 7
9 0 227.440045 186.921345 32.2910468 1.68566 8
10 0 223.418899 187.690692 33.8155255 1.69638 9
11 2 220.047983 188.317274 35.1491409 1.70711 10
12 0 217.215794 188.168028 37.8546103 1.83935 11
13 0 214.552978 188.129983 40.4860561 1.97159 12
14 0 212.046238 188.288244 43.112809 2.10383 13
15 2 209.529435 188.60266 45.5886102 2.23607 14
16 0 206.312009 187.022924 50.3441178 2.42959 15
17 2 202.76728 185.179238 54.9999718 2.62311 16
18 0 202.04266 182.716003 51.7917424 2.31155 17
19 2 201.000271 179.935181 47.9873781 2 18
20 2 197.682958 178.311048 45.5153696 2 19
21 2 194.286849 177.665694 43.7549799 2 20
22 2 192.435832 176.839791 43.5494963 2 21
23 2 190.436648 177.17578 40.3596165 2.15738 22
24 2 192.756967 174.651964 39.0321901 2.23607 23
25 2 193.919178 173.21424 38.765321 2.23607 24
26 2 194.013747 171.468287 38.7794136 2.15738 25
27 2 192.239664 167.960552 38.4811216 2.11803 26
28 2 192.214459 175.315955 37.5724164 2.67519 23
29 2 192.307864 173.880168 33.9014633 2.61803 28
30 2 185.624819 173.817037 23.0990034 2.61803 29
31 2 184.7371 172.239305 22.2468574 2.61803 30
32 2 188.725187 177.76763 31.8773942 2.93634 29
33 2 185.768641 178.947227 29.707947 2.74128 32
34 2 181.995195 179.677751 23.5672645 2.60555 33
35 2 180.319362 180.068158 23.8491359 2.60555 34
36 2 181.86703 176.774881 27.3408798 2.96297 33
37 2 180.595544 170.053134 24.9508587 3.12311 36
38 2 192.355049 170.051146 33.5261298 1.41421 29
39 2 188.735963 166.528962 31.2527439 1.41421 38
40 2 187.010296 167.022214 28.6922781 2.02892 39
41 2 183.886644 167.647107 25.8126067 2.11803 40
42 2 187.132149 164.979523 30.0892373 1.41421 39
43 2 185.039126 165.036432 29.262108 1.41421 42
44 2 182.578927 182.587024 38.6409923 2.42081 23
45 2 181.746455 183.35628 34.3753151 2.58173 44
46 2 180.953445 184.449529 38.3123206 2.60555 44
47 0 200.056026 179.946822 62.3780116 2.72653 17
48 2 198.382217 176.234647 67.8744518 2.23607 47
49 0 197.807851 172.298471 72.6479366 2.19917 48
50 2 197.568941 168.633482 77.1051139 2.16228 49
51 0 200.978206 163.114117 83.9660226 2.16636 50
52 0 204.081904 157.456067 90.4180226 1.17044 51
53 0 204.963653 155.537176 92.6098562 1.17044 52
54 0 205.875808 153.606941 94.7487346 1.17044 53
55 0 206.561987 151.58534 96.7327871 1.20729 54
56 0 207.089885 149.543566 98.8839722 1.20729 55
57 0 207.58371 147.383872 101.290672 1.20678 56
58 0 207.908931 144.959585 103.817612 1.20678 57
59 0 207.84911 142.183756 105.57644 1.63738 58
60 0 207.584626 139.336478 107.889324 1.74637 59
61 0 207.35138 136.664714 110.23496 1.74637 60
62 0 207.321125 134.311551 112.420274 1.8279 61
63 0 207.735199 132.225174 114.084702 1.41047 62
64 0 208.419672 130.357863 115.604727 1.83396 63
65 0 209.179369 128.612966 117.214298 1.51481 64
66 0 210.23394 127.015763 118.746609 1.39057 65
67 0 211.539668 125.585976 120.332824 1.2496 66
68 0 212.921642 124.073422 122.001423 1.2496 67
69 0 214.587199 122.468791 123.715725 1.60475 68
70 0 216.43789 120.608817 125.332369 1.60475 69
71 0 218.219639 118.726797 126.965637 1.60475 70
72 0 219.843838 116.969709 128.546303 1.56653 71
73 0 221.402726 115.338281 129.997838 1.56653 72
74 0 223.068201 113.960491 131.061975 1.56926 73
75 0 224.803579 112.931601 132.114898 1.45341 74
76 0 226.668488 112.290948 133.067208 1.46528 75
77 0 228.835441 111.396472 133.691655 1.18313 76
78 0 231.26788 110.504512 134.420612 1.18313 77
79 0 233.916169 109.914114 135.03928 1.76839 78
80 0 236.935091 109.269066 134.58712 1.56369 79
81 0 240.31636 108.660375 134.086993 1.66375 80
82 0 243.839274 108.263993 133.488931 1.39589 81
83 0 247.197232 108.525053 133.240128 1.59581 82
84 0 250.283998 108.488736 133.403425 1.37695 83
85 0 253.378051 108.283021 133.625711 1.34142 84
86 0 256.682462 107.791843 133.587215 1.1917 85
87 0 260.468297 107.285098 132.97208 1.55556 86
88 0 264.480322 106.958722 131.729575 1.0952 87
89 0 267.82277 106.650253 130.606318 1.0952 88
90 0 270.763576 106.371873 129.951848 1.68891 89
91 0 273.682076 106.598371 128.956019 1.25659 90
92 0 276.675772 106.898418 127.691681 1.26677 91
93 0 279.572538 106.825145 126.712116 1.11065 92
94 0 282.190385 106.948574 125.589912 1.10668 93
95 0 284.825859 106.795509 124.849299 1.25969 94
96 0 287.455671 106.557806 123.787142 1.12776 95
97 0 290.00301 106.589334 123.322311 1.08536 96
98 0 292.398702 106.312195 123.551987 1.81222 97
99 0 295.175922 106.592068 122.570835 2.03922 98
100 0 298.101637 106.615469 121.584689 2.03922 99
101 0 301.063656 106.284597 120.153741 2.23447 100
102 0 303.675967 105.202965 118.412729 2.24439 101
103 0 305.860512 104.029148 116.199979 1.68821 102
104 2 307.808638 104.321499 115.044965 1.2294 103
105 2 309.373842 105.180767 114.073658 1.2294 104
106 2 311.504433 106.110199 112.318849 1.56274 105
107 2 314.118262 107.106861 110.595872 1.66667 106
108 2 316.150493 107.189715 109.506695 1.5 107
109 2 318.06508 108.122266 106.941164 1.41421 108
110 2 319.675137 108.887305 106.171429 1.41421 109
111 2 321.489303 110.794983 104.803076 1.28257 110
112 2 322.024142 112.393223 104.428769 1.20711 111
113 2 323.894607 113.02106 103.777694 1.47733 112
114 2 325.160653 114.0599 102.552945 1.60948 113
115 0 327.350176 114.213878 101.922472 1.73151 114
116 0 329.52949 114.397953 101.318629 1.85355 115
117 0 331.038502 113.559597 101.361693 1.70711 116
118 0 332.455866 112.728565 101.424776 1.56066 117
119 2 333.792615 111.894703 101.509429 1.41421 118
120 2 318.112929 107.245568 103.136257 2 109
121 2 320.282851 107.917169 100.334736 2 120
122 2 321.249641 106.60145 98.3820336 1.58114 121
123 2 317.432822 105.212558 110.375197 1.44281 108
124 2 319.297119 103.774147 110.084987 1.44281 123
125 2 320.95294 102.533205 109.866491 1.41421 124
126 2 322.099481 101.262891 109.759453 1.41421 125
127 2 312.639881 107.205367 115.849421 1.56274 106
128 2 312.706427 106.64766 118.947052 1.41421 127
129 2 315.262704 106.698471 118.769428 1.41421 128
130 2 316.247444 105.794417 118.906122 1.41421 129
131 2 315.083358 106.277498 122.470207 1.5 130
132 2 313.433815 105.81992 122.693173 1.5 131
133 0 308.003206 101.687244 111.457823 1.68821 103
134 2 310.644631 100.229277 113.069528 1.5 133
135 2 312.435678 98.7740738 112.591079 1 134
136 2 313.522479 99.182321 112.92883 1.15934 135
137 2 315.244123 99.4649052 113.99681 1.41421 136
138 2 316.503556 100.299274 114.440708 1.41421 137
139 2 318.855665 101.155274 114.467204 1.41421 138
140 2 312.399315 97.6890443 111.7274 1.45118 135
141 2 312.720485 96.091831 112.008791 1.27614 140
142 2 314.224407 94.8474446 111.845859 1.40466 141
143 2 312.796219 94.6664481 112.893559 1.20711 142
144 2 311.312766 94.2540207 113.095174 1.34518 143
145 2 309.139277 94.2913898 113.489705 1.20711 144
146 2 316.171395 92.9136618 110.785797 1.95118 142
147 2 318.215148 92.0136091 109.993602 1.73965 146
148 2 320.274948 91.1562627 109.434648 1.41421 147
149 2 322.205351 91.7160281 108.708688 1.20711 148
150 2 323.484221 90.5903898 107.511153 1.40237 149
151 2 324.97485 90.4114072 106.104639 1.51184 150
152 2 325.93812 91.0968382 105.048531 1.41421 151
153 2 306.477084 102.098722 109.453221 2 133
154 2 307.78013 104.615386 105.535293 1.60948 153
155 0 306.402946 106.779484 105.196303 1.65829 154
156 2 304.974943 108.983997 104.846524 1.70711 155
157 2 308.697972 109.22166 103.586199 2.23607 156
158 2 307.093934 106.105393 103.203784 1.41421 154
159 2 307.678435 107.299389 100.336444 1.41421 158
160 2 308.557774 107.402809 98.8154089 1.41421 159
161 2 307.716478 107.759906 96.7635699 1.27614 160
162 2 308.876187 107.899247 95.3814507 1.37184 161
163 2 310.09419 106.223494 94.2496557 1.41421 162
164 2 310.609094 108.819317 98.0636346 1.41421 160
165 2 312.5116 110.730851 97.5584887 1.41421 164
166 2 305.759273 98.973091 108.752104 1.41421 153
167 2 303.513443 98.1869226 108.568767 1.41421 166
168 2 301.732146 97.2509675 107.297443 1.27614 167
169 2 300.334954 96.6250871 106.164526 1.4714 168
170 2 298.008722 97.0757258 107.416858 2 169
171 2 299.911761 95.4676748 105.083223 1.5 169
172 2 304.251535 102.449243 108.383611 2 153
173 2 301.094258 102.831516 106.214268 1.90237 172
174 2 296.485113 102.91086 104.05336 1.51184 173
175 2 293.236712 101.161858 104.161444 1.41421 174
176 2 291.873542 99.6735046 104.256249 1.27614 175
177 2 290.61766 99.1973132 104.371996 1.20711 176
178 2 294.354095 104.920867 105.010007 1.46303 174
179 2 290.185901 103.025802 102.375239 1.41421 174
180 2 287.569233 102.556215 102.246278 1.41421 179
181 2 287.522834 101.014078 103.378272 1.41421 180
182 2 285.463653 98.8220478 103.28763 1.74645 181
183 2 281.916648 98.2147739 103.432371 2.11803 182
184 2 300.952463 103.218613 109.165761 2 172
185 2 298.610504 102.465687 109.335637 2 184
186 2 308.270989 101.551939 106.133592 1.68821 133
187 2 308.146603 100.97028 103.608923 1.3359 186
188 2 307.066716 101.244518 101.630897 1 187
189 2 304.487375 101.805204 99.2845134 1.13523 188
190 2 262.350018 105.611204 134.412083 1.55556 87
191 2 262.325285 104.011 134.169036 1.55556 190
192 2 257.616443 102.556069 135.166161 2.26759 191
193 2 253.032079 100.020887 135.972527 3.51048 192
194 2 249.312843 97.9689614 136.688179 3.86433 193
```
