## Supplementary Data (Dsec PN traces) for "Olfactory projection neuron rewiring in the brain of an ecological specialist": Dsec_110_L_lPN_u_DA1.swc

```
# SWC format file
# based on specifications at http://www.neuronland.org/NLMorphologyConverter/MorphologyFormats/SWC/Spec.html
# Created by nat::write.neuron.swc
# PointNo Label X Y Z Radius Parent 
1 0 255.984338 183.678492 28.7804728 5.32547 -1
2 0 252.215107 183.565801 27.0500813 1.77106 1
3 0 250.635574 182.656753 25.2725502 1.40231 2
4 0 249.931488 181.1676 23.0456889 1.40231 3
5 0 249.700772 179.139478 21.1203998 1.40102 4
6 0 248.974509 178.040964 20.1244828 0.97142 5
7 0 248.05967 177.367752 19.7082476 0.951538 6
8 0 247.006388 177.137936 20.1091672 0.928517 7
9 0 245.583402 177.771272 21.2006205 1.29604 8
10 0 241.956007 178.816451 23.6568474 0.930855 9
11 0 234.815754 180.482303 27.597106 1.26799 10
12 0 231.360357 182.427417 30.5945791 1.55464 11
13 0 228.59122 183.719983 32.0333298 1.55464 12
14 2 227.683667 186.387185 31.4336869 1.7336 13
15 2 224.789846 185.377235 32.9906626 1.4672 14
16 0 219.857479 184.61053 34.509146 1.4672 15
17 0 216.965163 184.493107 36.0631213 1.24038 16
18 0 214.563298 184.709095 38.0363243 1.71463 17
19 0 212.469371 184.972541 40.5035351 1.32766 18
20 0 210.890142 185.194442 44.0516889 1.56783 19
21 0 209.240383 185.239286 47.4800978 1.41955 20
22 0 207.435512 184.544757 50.4063837 1.5912 21
23 0 205.848943 183.453294 53.7723122 1.75722 22
24 0 204.333411 181.791935 57.283691 1.66175 23
25 0 203.177559 180.137902 61.0079104 1.58872 24
26 0 202.502181 178.632094 64.8146498 1.46482 25
27 0 201.89034 176.610747 67.9925784 1.42898 26
28 0 201.197564 174.35074 71.1277924 1.42487 27
29 0 200.616861 172.125773 74.209473 1.34827 28
30 0 200.261122 169.832805 77.1868661 1.34827 29
31 0 200.339955 167.349319 79.5797346 1.15611 30
32 0 201.102516 164.975702 82.120253 1.38098 31
33 0 202.011627 162.558672 84.5855493 1.38098 32
34 0 202.952149 160.116716 87.0354283 1.31035 33
35 0 203.799369 157.970754 89.502719 1.33656 34
36 0 204.680996 156.145842 91.9469951 1.33656 35
37 0 205.570867 154.0863 93.7418559 1.57779 36
38 0 206.414425 152.205771 95.9958222 1.1187 37
39 0 206.943923 150.19036 98.1371136 1.43853 38
40 0 207.583456 148.141653 100.562983 1.35934 39
41 0 207.784139 145.723774 102.690281 1.33365 40
42 0 207.771455 143.056108 105.230409 1.33365 41
43 0 207.73371 140.235373 107.265395 1.30915 42
44 0 207.361162 137.477606 109.602127 1.22787 43
45 0 207.330543 135.04177 111.858508 1.65994 44
46 0 207.614359 132.864422 113.511668 1.56155 45
47 0 208.257623 130.971045 115.281479 1.47172 46
48 0 208.935262 129.161564 116.798215 1.76619 47
49 0 209.91178 127.544295 118.420748 1.67832 48
50 0 211.175954 126.052106 119.77629 1.57127 49
51 0 212.546068 124.518879 121.094464 1.29108 50
52 0 214.000923 122.842677 122.961605 1.774 51
53 0 215.836203 121.195412 124.930891 1.69914 52
54 0 217.640968 119.247604 126.5017 1.64993 53
55 0 219.305067 117.44834 128.092505 1.64993 54
56 0 220.893219 115.811696 129.58718 1.64993 55
57 0 222.503989 114.331592 130.836963 1.17353 56
58 0 224.24586 113.189223 131.72822 1.44259 57
59 0 226.072286 112.437506 132.635875 1.41114 58
60 0 228.139339 111.786167 133.361795 0.978229 59
61 0 230.439097 110.825027 134.390115 1.29634 60
62 0 233.054817 110.204377 134.883185 1.30763 61
63 0 235.99106 109.641202 134.685236 1.20236 62
64 0 239.259638 108.94193 134.201039 1.20626 63
65 0 242.645163 108.330356 133.794688 1.43596 64
66 0 245.973411 108.641247 133.97151 1.95745 65
67 0 249.189265 108.383448 133.676637 1.46307 66
68 0 252.304338 108.165988 133.506872 1.46307 67
69 0 255.518598 107.945489 133.818615 1.64766 68
70 0 259.111432 107.492464 133.435649 1.0455 69
71 0 263.157785 107.037626 132.202989 1.0455 70
72 0 266.746845 106.592469 130.857219 1.19396 71
73 0 269.767251 106.309236 130.299652 1.40875 72
74 0 272.640381 106.547343 129.25084 1.05312 73
75 0 275.63302 106.724737 128.111547 1.05312 74
76 0 278.604062 106.82795 127.139344 1.22214 75
77 0 281.336719 106.685449 126.03958 1.22214 76
78 0 283.936763 106.514398 124.930076 1.22214 77
79 0 286.559805 106.582405 123.792425 1.30631 78
80 0 289.151666 107.009325 122.868489 1.48812 79
81 0 291.534317 108.664695 121.62717 1.26261 80
82 0 293.598358 110.290726 119.889744 1.26261 81
83 0 295.655505 111.688718 117.962151 1.26261 82
84 0 297.762069 112.808692 116.31412 1.57871 83
85 0 300.147386 113.478179 114.692944 1.1062 84
86 0 302.442602 114.386131 112.490607 1.21692 85
87 0 304.83657 115.139415 109.706541 1.33648 86
88 2 305.676057 114.523375 106.927568 1.41421 87
89 2 305.278619 114.637693 101.631102 1.41421 88
90 2 306.469369 115.432283 98.4843805 1.41421 89
91 2 306.290795 117.492161 91.6839207 1.81066 90
92 2 306.49353 117.641908 88.152134 1.81066 91
93 2 307.530706 116.69568 87.9205788 1.81066 92
94 2 309.024832 117.033075 87.4551085 1.81066 93
95 2 308.262662 119.913476 84.4020139 1.81066 94
96 0 307.159345 115.821215 106.797026 1.28906 87
97 0 309.2837 116.518242 103.836055 1.28906 96
98 0 311.146572 117.303546 100.782445 1.2531 97
99 2 311.054821 118.561612 95.7584695 1.5 98
100 2 311.384598 123.843109 87.5329806 1.70711 99
101 2 311.162353 122.769765 87.2076764 1.90237 100
102 2 314.038334 118.126692 86.0537284 2 101
103 2 316.36673 115.000384 84.9065273 2.03934 102
104 2 317.713006 112.237587 84.2302598 2.15738 103
105 2 318.200423 106.912242 84.0284663 2.23607 104
106 0 313.244954 117.703279 98.9999958 1.2531 98
107 0 315.223714 118.10707 97.3800438 1.2531 106
108 0 317.146584 118.518407 95.9273764 1.07491 107
109 0 319.331841 118.759948 95.3944914 1.12961 108
110 0 321.317828 119.359807 93.926142 2.07929 109
111 2 323.055744 118.798162 89.9613963 2.329 110
112 2 322.888581 113.07307 89.6452299 2.30257 111
113 2 324.480935 110.856949 88.7751492 2.02643 112
114 2 325.97295 104.848215 89.241793 1.80474 113
115 2 326.502264 103.228236 89.3323341 1.70711 114
116 0 324.389015 122.606845 91.2088931 2.07929 110
117 2 321.948115 125.107278 90.2503853 2.34242 116
118 2 329.7386 119.839707 94.1662512 1.70711 116
119 2 332.464523 116.404448 94.7680951 1.41421 118
120 0 327.874952 124.477018 95.8761768 1.80571 116
121 2 329.584471 126.498782 97.9068307 1.55856 120
122 2 330.871691 126.51342 101.006997 1.41421 121
123 2 331.792168 127.942978 101.51813 1.41421 122
124 2 329.184208 127.745083 100.345895 1.52356 121
125 2 327.731575 130.245562 101.013457 1.41421 124
126 2 329.776527 126.135154 95.0549744 1.46441 120
127 2 331.396813 124.386036 95.5040783 1.64642 126
128 2 328.027986 126.891315 93.9306551 1.43931 126
129 2 226.451607 184.098855 28.5289088 1.73607 14
130 2 224.855606 182.301493 28.9655184 2.23607 129
131 2 226.65157 180.660261 26.5987682 1.61803 130
132 2 227.800718 178.321087 22.7499168 1.61803 131
133 2 230.88632 177.142373 16.1907931 2.38743 132
134 2 234.769527 174.976198 14.1210575 2.66228 133
135 2 240.192853 177.925807 16.1954634 2.82843 133
136 2 228.576627 175.961099 18.317176 1.61803 132
137 2 229.399631 173.732897 17.5685587 1.53006 136
138 2 228.726641 171.469484 17.4239273 1.53006 137
139 2 227.800177 170.273372 17.4691811 1.53006 138
140 2 225.490874 170.56192 18.6798591 1.76503 139
141 2 230.731079 169.991929 15.2597579 2.5 139
142 2 227.854406 181.972822 28.7074209 1.73607 129
143 2 228.317467 178.193747 28.378524 1.73607 142
144 2 228.772819 175.150329 27.8985697 2 143
145 2 228.488108 172.107554 27.7009245 2 144
146 0 230.817638 169.614711 22.7976076 1.62906 145
147 0 226.088619 168.771079 24.3481872 1.87673 146
148 0 226.931943 166.583131 21.3822758 1.92238 147
149 0 226.94665 164.835908 18.0517856 1.92238 148
150 2 225.150703 164.635542 17.2771989 2.06724 149
151 2 224.32093 165.484447 17.5530059 1.51137 150
152 2 226.747172 188.022046 29.9913155 1.7336 14
153 2 226.661476 189.545836 29.8764908 1.7336 152
154 2 225.970467 191.356493 28.7924848 1.7336 153
155 2 223.887021 192.72136 29.3033185 1.7336 154
156 2 226.433652 194.678295 28.0541767 1.8668 155
157 2 222.809372 195.714576 29.8399451 1.5 156
158 2 222.042242 198.287783 30.9971349 1.5 157
159 2 228.437769 192.1611 24.7568597 1.8668 156
160 2 229.617708 190.205885 24.0949715 1.9112 159
161 2 232.562802 187.046695 21.857007 2 160
162 2 231.385436 184.061584 24.4084152 1.70711 161
163 2 230.798825 180.071203 27.3830395 1.70711 162
164 2 233.271461 178.756722 26.2271022 1.85355 163
165 2 241.500635 176.665635 22.0912252 1.85355 164
166 2 240.929602 173.165391 19.9229397 1.60555 165
167 2 237.659326 170.054697 21.0759834 1.60555 166
168 2 235.544529 170.350451 18.1537472 1.60555 167
169 2 230.089565 167.271112 19.2890595 1.60555 168
170 2 237.609264 171.484133 20.4835422 1.60555 168
171 2 236.782761 173.019051 20.7924573 1.60555 170
172 2 237.346406 170.658438 17.2011955 2 167
173 2 238.953931 170.874254 16.849544 2 172
174 2 238.776585 189.403338 16.8102019 2.10555 161
175 2 238.912159 186.476929 18.2138696 1.82843 161
176 2 239.983039 184.393325 16.1573223 2.11578 175
177 2 242.247286 180.971946 15.3877425 2.5 176
178 2 242.913902 175.836848 15.0384078 2.62311 177
179 2 238.005975 181.660126 18.0612856 2.13903 176
180 2 243.260985 177.212391 16.9176295 2.18755 179
181 2 241.225868 172.94063 17.445151 2.18755 180
```
