## Supplementary Data (Dsec PN traces) for "Olfactory projection neuron rewiring in the brain of an ecological specialist": Dsec_111_R_adPN_up_DM6.swc

```
# SWC format file
# based on specifications at http://www.neuronland.org/NLMorphologyConverter/MorphologyFormats/SWC/Spec.html
# Created by nat::write.neuron.swc
# PointNo Label X Y Z Radius Parent 
1 2 150.537413 150.161948 22.4831102 4.56492 -1
2 2 148.486752 146.86552 25.1301366 1.78246 1
3 2 148.227059 144.409275 24.7696117 1.41421 2
4 2 148.050171 143.206164 24.9094023 1.41421 3
5 0 150.238155 153.748085 23.553719 1.56492 1
6 0 150.70817 155.686104 23.3123301 1.30717 5
7 0 151.003379 157.669978 23.3261717 1.39802 6
8 0 150.754924 159.732011 23.7711633 1.57692 7
9 0 150.294448 162.206647 24.4746239 1.43252 8
10 0 149.849842 165.327683 26.6211287 1.63457 9
11 0 149.467592 168.722201 28.7306754 1.68608 10
12 0 149.244416 172.182617 29.8999921 1.67016 11
13 0 148.965647 175.484216 31.379972 1.75767 12
14 0 148.752083 178.079294 32.1167339 1.38958 13
15 0 148.819612 180.333325 33.3271046 1.75283 14
16 0 149.431813 182.164077 34.624796 1.75283 15
17 0 150.030521 183.669112 35.5014929 2.23484 16
18 0 150.058537 183.029647 37.9432097 1.83871 17
19 0 150.16006 182.325686 40.3024615 1.92691 18
20 0 149.863373 181.347464 42.4295714 2.04914 19
21 0 149.896797 180.080017 44.7187826 1.88423 20
22 0 149.923633 179.067883 47.3847981 1.73298 21
23 0 150.19929 177.882561 49.8338956 1.66121 22
24 0 150.711961 176.513108 52.4134096 1.66121 23
25 0 151.380486 174.978473 55.235145 1.66121 24
26 0 152.377981 173.936969 58.0825342 1.54978 25
27 0 153.617082 173.628636 61.0243869 1.87288 26
28 0 154.138918 172.920213 64.0356964 1.93808 27
29 0 154.374837 171.544011 66.2038996 1.73259 28
30 0 154.675447 169.918649 67.6135501 1.60725 29
31 0 155.235666 168.299261 69.2046954 1.15735 30
32 0 155.925347 166.683841 71.5343295 1.46934 31
33 0 156.449154 164.885907 73.7431819 1.48112 32
34 0 156.98025 163.173699 76.4803593 1.58615 33
35 0 156.506547 161.840896 78.976407 1.6417 34
36 0 155.979592 160.949443 81.5523771 1.71584 35
37 0 154.999927 160.039259 84.1018859 1.65861 36
38 0 154.326923 158.533721 86.3147411 1.30245 37
39 0 153.614215 156.843742 88.078151 1.5729 38
40 0 153.057593 155.285559 89.5961909 1.5729 39
41 0 152.485361 153.878975 91.1531795 1.5729 40
42 0 151.908027 152.526211 92.8204922 1.5729 41
43 0 151.324765 151.209945 94.6395578 1.5729 42
44 0 150.755682 149.84366 96.5472473 1.5729 43
45 0 150.218079 148.317991 98.4703699 1.41774 44
46 0 149.770266 146.62545 100.534136 1.41774 45
47 0 149.2872 144.785115 102.763579 1.71738 46
48 0 148.814078 142.684975 104.804289 1.71738 47
49 0 148.498025 140.406213 106.8267 1.74409 48
50 0 147.8633 138.155663 108.594822 1.74409 49
51 0 147.166419 135.958914 110.352318 1.325 50
52 0 146.144815 134.017535 112.261304 1.325 51
53 0 145.139486 132.02831 114.079373 1.46266 52
54 0 144.193485 130.139739 115.740324 1.31668 53
55 0 143.302719 128.618565 117.543078 1.72567 54
56 0 142.323116 127.290814 119.246662 1.47395 55
57 0 141.03508 126.16036 120.792192 1.47395 56
58 0 139.656916 124.947961 122.318153 1.53603 57
59 0 138.426928 123.281832 123.827741 1.67477 58
60 0 136.728989 121.53583 125.239713 1.43483 59
61 0 135.063427 119.470557 126.323638 1.4846 60
62 0 133.412732 117.664007 127.802445 1.38222 61
63 0 131.757296 115.778307 128.64162 1.36965 62
64 0 129.984961 114.152655 129.377034 1.50007 63
65 0 128.249904 112.567101 129.924849 1.75599 64
66 0 126.337704 111.261915 130.525958 1.75915 65
67 0 124.279588 109.78737 131.08255 2.07288 66
68 0 122.007902 108.309061 131.681772 1.77803 67
69 0 119.697272 106.814901 131.605257 1.24252 68
70 0 117.313173 105.522073 131.744871 1.24252 69
71 0 115.014578 104.279593 131.838911 1.598 70
72 0 112.567964 103.430127 132.088967 1.598 71
73 0 110.120014 102.433389 132.636211 1.69121 72
74 2 107.719007 103.23235 136.433677 1.54382 73
75 2 105.625965 102.750096 137.735342 1.5833 74
76 2 102.854506 100.607431 138.419509 2.0401 75
77 2 101.447215 99.2149715 140.042288 1.94281 76
78 2 100.702149 98.0930702 141.094546 1.44281 77
79 2 99.1422179 97.6183388 141.677606 1.41421 78
80 2 99.2421998 98.4764135 143.185194 1.50988 79
81 2 106.708259 103.681052 139.097059 1.54382 74
82 0 105.722376 105.408432 141.351133 1.60549 81
83 0 103.263529 105.865276 144.464312 1.5741 82
84 0 100.853314 106.025737 146.87722 1.47486 83
85 0 98.5172386 105.842803 148.559395 1.51499 84
86 0 96.1009912 105.915058 149.351261 1.80407 85
87 0 93.8252373 106.357985 150.321776 1.77549 86
88 0 91.8931253 107.742906 150.947717 1.78996 87
89 0 90.1944096 109.532365 151.421086 1.97732 88
90 0 88.284629 111.772694 151.724552 1.97732 89
91 2 108.598188 104.859753 140.293792 1.50062 74
92 2 111.552781 105.005699 141.424123 1.50062 91
93 2 114.396563 105.604769 143.253023 1.41421 92
94 2 115.049767 108.337293 143.938108 1.41421 93
95 2 113.916404 110.205229 143.487612 1.27614 94
96 2 113.947611 112.965157 142.954371 1 95
97 2 115.089755 113.896589 142.836897 1 96
98 2 116.23545 114.293953 142.816448 1 97
99 2 117.211504 114.779629 143.795892 1 98
100 2 118.354676 115.209446 143.783744 1 99
101 2 118.795602 114.527815 146.2668 1 100
102 2 119.794156 113.290932 147.83788 1 101
103 2 119.912642 111.67036 148.050448 1.5 102
104 0 107.378899 101.716853 132.118669 1.78611 73
105 0 104.585716 101.884355 131.405052 1.29192 104
106 0 102.014953 102.150178 130.39364 1.29192 105
107 0 99.9354963 101.350508 131.07136 1.6628 106
108 0 98.3377142 100.193722 132.158395 1.6628 107
109 0 96.8233775 98.9669271 132.830495 1.70632 108
110 0 95.0946923 97.9028734 133.143289 1.32638 109
111 0 93.2021982 96.9600716 133.453156 1.17138 110
112 0 91.0674647 96.3021162 133.8195 1.21857 111
113 0 88.9530349 95.7519082 134.733615 1.39691 112
114 0 86.8746267 95.88239 136.408844 1.84008 113
115 0 84.2332493 96.7609293 140.442678 1.87336 114
116 0 82.2000341 97.3025571 143.37611 1.94441 115
117 0 99.5090841 102.434305 129.407856 1.50169 106
118 0 97.1580249 103.206184 128.710661 1.52471 117
119 0 94.6933868 103.723694 128.635249 1.52493 118
120 0 92.2776977 103.854582 128.49885 1.52493 119
121 0 89.9585738 103.915697 128.424218 1.43465 120
122 0 87.7806096 103.816397 128.016164 1.18807 121
123 0 85.6697598 103.81758 127.46215 1.18807 122
124 0 83.5017937 103.792543 126.91604 1.5603 123
125 0 81.1461614 103.875987 126.535264 1.39502 124
126 0 78.7577503 104.28373 125.549716 1.64111 125
127 0 76.2276036 105.151377 124.247663 1.64564 126
128 0 73.4787846 105.448965 122.999062 1.46489 127
129 0 70.7903871 105.88804 121.701369 1.6041 128
130 0 67.9409609 105.937694 120.799765 1.69934 129
131 0 65.3702412 106.740234 119.749384 1.31088 130
132 0 62.9626902 107.652806 118.260513 1.39228 131
133 0 60.3103344 107.623214 116.075588 1.60219 132
134 0 57.375839 107.046643 114.561353 1.60219 133
135 0 54.6329555 106.548473 113.077129 1.73907 134
136 2 52.8065324 103.317078 113.454283 1.63078 135
137 2 52.9192454 101.898516 113.735793 1.5225 136
138 2 52.0486993 100.569403 113.975418 1.41421 137
139 0 52.1812712 106.674741 111.581628 1.66608 135
140 2 52.5931574 104.386553 108.895743 1.44405 139
141 2 52.5859039 102.299199 108.904317 1.22203 140
142 2 53.6386814 100.704295 108.764848 1.44405 141
143 2 54.7160551 98.6528288 108.926125 1.33304 142
144 0 49.8315741 106.96244 110.235579 1.58455 139
145 0 47.5453025 107.664541 109.691227 1.99118 144
146 0 45.4092678 106.449864 108.499191 1.36125 145
147 0 43.2465306 105.622375 107.304814 1.37617 146
148 0 41.0814357 105.219375 106.354114 1.53778 147
149 0 39.0205773 104.815749 105.366654 1.49436 148
150 0 37.5673093 103.491359 105.46902 1.49361 149
151 0 36.6605916 101.658372 105.705279 1.5988 150
152 0 35.9911455 99.9254574 106.601074 1.41658 151
153 0 36.0709133 97.7707113 107.187444 1.66272 152
154 0 35.5974516 95.5511856 106.789771 2.07445 153
155 0 34.32058 93.7274895 105.065984 2.07648 154
156 0 32.2043127 91.8285713 101.205559 1.57648 155
157 0 30.9188888 93.1421272 99.5620649 1.48214 156
158 0 29.3176471 94.4116618 97.7553988 1.48214 157
159 0 27.7730829 95.8011494 96.233727 1.19291 158
160 0 26.295702 97.6212448 95.5838076 1.54073 159
161 0 25.1545487 99.664121 94.8644208 1.78205 160
162 0 23.5548124 101.659975 95.2848844 1.59328 161
163 0 21.8292894 103.322492 95.659607 1.59328 162
164 2 36.2438547 93.3490814 106.462224 1.03722 154
165 2 36.9024961 92.1764837 106.579057 1.41421 164
166 2 38.0078882 90.1324346 106.75928 1.70711 165
167 2 38.665939 94.484809 106.975223 1.57445 154
168 0 39.940432 95.5596797 106.17643 1.49433 167
169 2 41.203774 96.637417 105.328657 1.41421 168
170 2 42.2334343 97.0073504 104.445249 1.41421 169
171 2 36.3431099 105.818085 103.701265 1.41421 149
172 0 34.3416858 106.429638 103.294378 1.50234 171
173 0 32.5564647 107.507484 102.710005 1.73221 172
174 0 30.8393132 108.576058 102.098566 1.73221 173
175 0 29.3320138 109.982094 101.318262 1.61472 174
176 0 28.2052738 111.77054 100.157268 1.34219 175
177 0 27.0701052 113.643312 98.9260935 1.39007 176
178 0 26.1007744 116.0863 99.1891904 1.29656 177
179 0 26.1046295 118.542764 98.314143 1.96765 178
180 0 26.164593 121.130596 97.9079641 2.1085 179
181 2 28.1839661 122.651305 95.7365883 2.05425 180
182 0 26.1765236 124.0848 99.0526068 2.1085 180
183 2 24.786505 125.88079 103.550844 1.41421 182
184 2 23.5201365 123.525493 105.248487 1.41421 183
185 2 24.6091853 123.702674 107.582277 2.16228 184
186 2 21.7012633 121.291562 106.612054 1.41421 184
187 0 28.5535772 113.165215 95.1332036 1.44801 177
188 0 30.7031463 113.362357 92.4479853 1.5341 187
189 0 32.5234845 113.985001 90.181372 1.7241 188
190 0 34.0661488 115.279636 89.9742567 1.58062 189
191 2 33.4894342 117.597054 90.4145858 1.70453 190
192 2 32.1031419 119.087577 95.411975 1.9939 191
193 2 26.1572378 113.921062 97.0422895 1.41421 177
194 2 24.4023131 114.370549 97.1439733 1.5 193
195 2 22.5175639 114.653564 97.4969715 1.5 194
196 2 21.4151266 115.71362 97.4686025 1.5 195
197 0 22.2484292 112.817563 97.7165659 1.45711 195
198 2 22.0072961 110.998882 97.9608634 1.41421 197
199 2 20.6158125 110.350511 98.2084067 1.20711 198
200 2 19.3217751 110.171456 98.3516458 1 199
201 0 150.916791 183.954549 33.2860781 2.21982 17
202 0 152.473105 184.074953 31.6410364 2.26053 201
203 0 153.86222 184.959279 30.2086883 1.63026 202
204 2 153.980442 183.176044 29.49571 1.81513 203
205 2 153.73898 180.95494 27.8480326 2 204
206 2 156.959078 176.72875 26.098995 2.10162 205
207 2 157.792384 173.846149 25.6592427 1.93888 206
208 0 156.863678 170.000156 24.9549755 1.96944 207
209 2 155.413387 166.724724 23.9649702 1.96944 208
210 2 155.631652 162.664878 24.0537257 1.5 209
211 2 159.453473 173.841365 25.8028896 1.58747 207
212 2 157.564299 178.625991 29.5724274 2.23607 206
213 2 160.090264 178.728338 28.6223831 2.82843 212
214 2 154.88123 177.205988 24.7171372 2 205
215 2 156.477082 174.528982 20.9755627 2 214
216 2 158.679885 172.258836 17.904169 2 215
217 2 155.67292 172.339087 20.291587 1.5 215
218 2 156.297095 169.846307 18.3750677 1.5 217
219 2 156.009023 180.610458 30.6643817 1.81513 204
220 2 156.916619 183.325885 30.6981205 1.61467 219
221 2 158.525222 180.662894 30.9785244 2.23607 219
222 2 155.720279 186.177855 28.597845 2 203
223 2 154.859111 184.634979 26.6585032 1.85355 222
224 2 153.459671 183.405945 25.5381141 1.92678 223
225 2 153.189349 180.513975 24.2910933 2.04453 224
226 2 154.430937 177.642384 22.3414385 2.04453 225
227 2 157.263301 185.337424 25.457534 2 222
228 2 158.845905 183.865491 22.9479069 2 227
229 2 159.952123 182.42562 20.9961865 2 228
230 2 159.983278 179.996941 20.263296 2 229
231 2 157.875975 179.142784 19.9428044 2 230
232 2 155.738253 180.406278 19.595247 1.70711 231
233 2 154.073162 181.697481 20.0426484 1.85355 232
234 2 158.371439 187.492654 27.8657182 1.82843 222
235 0 160.22888 186.73025 27.7845023 1.68034 234
236 2 161.643993 189.108072 28.2314663 1.68034 235
237 2 164.142803 191.584471 27.3697345 1.68034 236
238 2 165.302736 194.388789 30.0824071 2.14294 237
239 2 168.115262 195.743994 28.5509334 2.14294 238
240 2 170.899129 197.322647 28.7719928 1.77858 239
241 2 169.397877 193.663314 30.0226781 1.57147 239
242 2 170.509677 194.516541 31.4386353 1.5 241
243 2 171.394273 194.553243 31.61156 1.5 242
244 2 162.676817 191.740697 31.5454542 1.82843 237
245 2 157.940381 192.013367 31.8676727 2.15685 244
246 2 162.070141 185.985082 27.613583 1.53225 235
247 2 167.565718 190.461824 25.4410925 1.60948 246
248 2 171.238852 194.132655 25.0170779 1.80474 247
249 2 172.650346 193.30952 25.8095982 2 248
250 2 173.81512 194.828482 26.0415461 1.5 249
251 2 168.444048 192.634982 24.4093564 1.51184 247
252 2 170.565929 194.742744 23.7486869 1.5 251
253 2 171.921269 196.333263 23.2201358 2 252
254 0 161.611655 183.812505 27.4815098 1.63416 246
255 2 161.383717 181.624641 26.9685409 1.73607 254
256 2 161.529161 179.268212 25.4243602 1.86803 255
257 2 162.762458 176.455276 21.9731003 1.91202 256
258 0 164.108878 174.952432 20.9682891 1.83639 257
259 2 165.676971 173.675284 20.1325818 1.76075 258
260 2 167.327393 173.098038 19.6789886 1.58748 259
261 2 163.942476 178.384496 25.4338042 1.41421 255
262 2 165.380997 176.287472 24.5410208 1.41421 261
263 2 165.809521 173.704651 23.6640561 1.41421 262
264 2 167.589 172.613929 21.7135094 1.41421 263
265 0 169.917385 173.359882 20.9741338 1.62132 264
266 2 171.543446 173.973813 20.4646157 1.82843 265
267 2 169.712639 172.421768 22.2786778 1.41421 264
268 2 171.624207 173.676735 22.4543931 1.20711 267
269 2 163.736045 170.925702 21.2419542 1.5 263
270 2 162.778705 168.469263 21.593494 1.61803 269
271 2 160.55917 167.624466 22.1885863 1.17705 270
272 2 161.60498 169.278767 19.751613 1.75 269
273 2 166.139116 170.5323 20.1525006 1.66667 269
274 2 166.778232 168.341037 19.7409278 1.70711 273
275 2 167.528438 175.665752 24.4785075 1.41421 262
276 2 169.920799 176.333604 23.4958536 1 275
277 0 159.138902 181.139126 25.7023582 1.86803 255
278 2 156.844613 180.718857 24.3339918 2 277
279 2 163.846366 183.751117 27.2558207 1.81708 254
280 2 164.701094 182.440003 26.9980961 1.40854 279
281 2 161.048734 191.831735 26.6908319 2.16176 234
282 2 155.997541 188.804839 30.0140052 2.05392 281
283 2 154.000252 188.926231 29.8858303 2.08088 282
284 2 158.661574 193.66943 26.5420892 1.69891 281
285 2 162.943735 190.277885 24.6409144 1.77451 281
286 2 165.612966 190.053015 23.1679418 1.58088 285
287 2 164.258443 187.361675 23.6243207 1.20465 286
288 2 162.986885 195.966832 26.1803305 2.32843 281
289 2 166.674702 195.433772 25.622318 2.32843 288
290 2 170.19168 198.709998 25.3701225 2.32843 289
291 2 165.489309 199.736637 26.1972598 2.32843 288
292 2 161.955155 202.375751 27.3999189 2.32843 291
293 2 158.739075 204.000507 27.1085204 2.32843 292
294 2 159.166576 199.139819 27.0838952 2.16421 293
295 2 162.368024 205.36368 27.3016474 2.16421 293
296 2 165.62885 205.048552 28.7719578 1.78921 295
297 2 168.207443 204.541087 28.5537753 1.78921 296
298 2 169.460274 203.708584 28.4915078 1.78921 297
299 2 155.870402 205.895035 25.715022 1.66421 293
300 2 157.316044 200.66773 28.1805343 2.16421 293
301 2 164.664027 202.030082 31.1252614 2.11803 292
302 2 166.01573 200.547829 32.1907651 2 301
303 2 167.391654 199.951145 32.1969568 2 302
304 2 169.098059 201.031087 32.0837633 1.70711 303
305 2 165.462825 197.722686 30.7021336 2 302
306 2 167.41993 197.383699 31.4110743 1.5 305
307 2 169.515372 202.340279 25.4878851 2.32843 291
308 2 170.439473 203.151315 25.7041607 2.32843 307
309 2 168.788233 205.370557 26.6526492 2.07843 308
310 2 171.300493 200.708136 25.9495075 1.82843 307
311 2 170.937501 199.646075 22.949365 1.32843 310
312 2 171.097452 197.816499 22.8649255 1.32843 311
313 2 170.513684 200.434529 28.7976274 1.5 307
314 2 170.81407 200.246068 30.6898743 1.82843 313
```
