## Supplementary Data (Dsec PN traces) for "Olfactory projection neuron rewiring in the brain of an ecological specialist": Dsec_112_L_adPN_m_md1.swc

```
# SWC format file
# based on specifications at http://www.neuronland.org/NLMorphologyConverter/MorphologyFormats/SWC/Spec.html
# Created by nat::write.neuron.swc
# PointNo Label X Y Z Radius Parent 
1 0 204.014203 138.692673 17.1333635 5.71143 -1
2 2 202.826341 142.510841 20.125321 2.32843 1
3 0 205.486789 146.038176 21.0300361 1.61063 2
4 0 207.192444 148.500527 21.3294209 1.31625 3
5 0 208.856395 150.702841 22.2215443 1.31625 4
6 0 210.095617 152.480419 21.7501818 1.19357 5
7 0 211.143757 153.911054 22.0922991 1.54999 6
8 0 212.048539 155.139 22.784097 1.29327 7
9 0 212.342113 156.938409 24.2377762 1.18883 8
10 0 212.290878 159.986078 26.6601657 1.07288 9
11 0 212.104338 163.874436 30.0367923 0.95943 10
12 0 211.731397 167.12205 32.1372269 1.18822 11
13 0 211.367402 169.748399 33.9387283 1.2647 12
14 0 210.708123 172.059472 35.1119182 1.27888 13
15 2 209.177138 172.973535 35.8468804 1.27888 14
16 2 208.207691 174.69868 35.6412101 1 15
17 2 207.754513 176.323359 35.3674095 1.13807 16
18 2 207.175939 177.993436 35.5621839 1.00887 17
19 2 205.981454 178.729538 35.1675677 1 18
20 2 204.682726 178.750985 35.4326742 1 19
21 2 204.245783 177.862039 35.0480594 1 20
22 2 203.745032 176.865315 34.8448205 1.16667 21
23 2 202.734991 176.129052 35.5838826 1.40529 22
24 2 201.729083 175.319053 36.7227796 1.5 23
25 2 214.119796 170.445767 35.4591481 1.41421 14
26 2 214.590255 167.995102 34.0816076 2.33333 25
27 2 215.043327 164.958069 33.4910314 1.86823 26
28 2 215.164068 161.247432 30.8664832 1.86823 27
29 2 216.179795 158.9102 27.3121975 1.41421 28
30 2 214.912724 169.994301 33.6955424 1.41421 25
31 2 215.75978 170.232117 31.319133 1 30
32 2 215.857247 171.565016 32.0911831 1.27614 31
33 2 215.841997 173.500544 32.1178394 1.13566 32
34 2 215.666024 174.921073 31.4499961 1 33
35 2 216.210485 176.24654 31.1576066 1.06904 34
36 2 217.112637 177.626311 30.7616709 1.42787 35
37 2 216.234616 168.771453 31.8165344 1.41421 30
38 2 217.200986 168.814904 29.4331175 1.41421 37
39 2 215.459964 169.553324 27.6721066 1.5 38
40 2 214.695113 168.594705 27.7327393 1.5 39
41 2 213.993971 166.465477 27.5304542 1.5 40
42 2 213.951549 169.786217 32.4017759 1.60948 30
43 2 212.183028 170.40929 30.8382211 1.5 42
44 2 211.222378 169.234373 31.4810001 1.5 43
45 2 209.870982 171.184171 31.8959005 1.61803 44
46 0 209.823446 174.263371 35.6439238 1.27888 14
47 0 208.915334 176.399569 36.6575409 1.3904 46
48 0 207.817116 178.324065 37.0305012 1.42179 47
49 2 208.86362 176.95795 37.3264138 1.41421 48
50 2 208.484773 175.575925 37.6616433 1.41421 49
51 2 208.420269 173.555726 38.0996501 1.51184 50
52 2 207.419824 171.750063 38.5612437 1.41421 51
53 2 206.180567 171.253256 38.0765562 1 52
54 0 204.971347 172.826248 37.9934287 1.30278 53
55 2 203.731202 174.293867 37.9268894 1.60555 54
56 2 205.352335 170.477203 38.1606226 1 53
57 2 204.442235 170.036798 37.8119946 1 56
58 2 203.436083 167.460451 35.2437121 1.5 57
59 2 208.618613 170.200665 38.1086695 1.80474 51
60 2 208.259654 168.509821 39.8085159 1.30474 59
61 2 208.045428 166.780089 40.0286432 1.30474 60
62 2 206.96936 167.590948 41.5535569 1.5 61
63 2 207.077605 164.381276 41.2369004 1.47418 62
64 2 207.156823 161.93794 40.0447027 1.2214 63
65 2 206.622327 160.020944 39.5306186 1 64
66 2 206.13833 159.018995 39.5677878 1 65
67 2 208.458986 157.087786 37.2743151 1.54505 66
68 2 210.066507 157.069809 36.5345883 1.53934 67
69 2 211.283957 156.490706 37.0682553 1.61803 68
70 2 205.417871 168.862533 41.6584088 1.4714 62
71 2 204.021508 169.856942 41.5664884 1.41421 70
72 2 204.210582 168.062951 41.3875342 1.5 71
73 2 205.503628 166.16562 41.4531578 1.5 72
74 2 203.204424 166.877685 40.5504937 1.23607 72
75 2 202.860605 170.905292 41.8705869 1.65738 71
76 2 201.176485 172.851109 41.8035061 1.53934 75
77 2 199.893053 174.610069 41.7490787 1.5 76
78 2 197.720552 176.001109 41.9293225 1.5 77
79 2 200.880444 174.801628 41.4864449 0.971405 77
80 0 201.028601 176.179988 41.3049127 1.2357 79
81 2 201.166328 177.639459 41.0822027 1 80
82 2 203.093102 177.536637 42.304247 1.25 81
83 2 201.222324 178.592943 41.561442 0.87132 81
84 2 201.799188 174.350388 40.8999453 1.23607 79
85 2 202.972982 174.45717 39.4384399 1.45137 84
86 2 205.054545 174.805201 38.7401029 1.5 85
87 2 206.363243 169.078002 39.7569005 1.30474 60
88 0 208.56288 167.847044 36.6876114 1.90237 59
89 2 208.700162 164.930161 34.7033738 2 88
90 2 208.783938 162.311981 34.8808725 1.5 89
91 2 209.861093 162.610844 31.6467618 1.58114 89
92 2 209.673334 164.962621 29.6573907 2 91
93 2 207.471422 181.711548 36.4010527 1.23607 48
94 0 206.451799 179.976988 37.8846773 1.43232 48
95 0 205.354292 181.719183 38.9609785 1.43232 94
96 0 204.649977 183.247818 39.9216121 1.94704 95
97 0 203.805988 185.067709 40.2630985 1.51006 96
98 0 203.506203 187.100783 40.2220635 1.51006 97
99 0 203.217171 189.063006 40.2523905 1.51006 98
100 2 201.902809 187.713195 41.3632765 1.41421 99
101 2 201.15308 185.924543 41.8894832 1.23607 100
102 2 200.185275 185.284413 42.0726933 0.736068 101
103 2 202.657632 186.375911 44.9900593 1.19917 101
104 2 201.234339 185.198309 45.0153316 1.19917 103
105 2 199.323734 182.271596 45.4491314 1.16598 104
106 2 198.709473 180.499503 46.330827 1.17127 105
107 2 198.689496 179.875449 47.2776389 1.17127 106
108 2 199.850374 178.692023 47.1727683 1.17127 107
109 2 201.07752 177.862206 46.4216938 1.25225 108
110 2 202.78179 177.719033 45.9372346 1.33323 109
111 2 204.013545 177.163884 45.4059201 1.33323 110
112 2 206.094185 176.622333 44.8887064 1.41421 111
113 2 207.302516 176.518362 44.5299273 1.41421 112
114 2 204.631763 188.482798 44.4964911 1.32843 103
115 2 205.767263 188.282416 44.1613346 0.736068 114
116 0 203.383189 191.010371 40.2992676 1.66946 99
117 0 203.153161 192.862585 40.3683564 1.97879 116
118 2 202.058014 192.556309 41.3829069 1.32626 117
119 2 200.924509 193.63396 42.1994063 1.32626 118
120 2 199.312614 193.016361 42.5401369 1.6596 119
121 2 197.973039 193.441961 43.7063182 1.49293 120
122 2 195.311332 194.241663 44.1489059 1.5 121
123 2 192.966986 195.589874 44.1434388 1.5 122
124 2 197.985884 191.991673 42.4215058 1.53691 120
125 2 198.569678 191.018762 41.744254 1.26845 124
126 0 202.666577 194.704022 40.4878938 1.45283 117
127 0 201.88139 196.568798 40.6185538 1.42729 126
128 0 200.568521 198.402889 40.5018781 1.27186 127
129 2 194.715946 199.249299 37.4529192 1.41421 128
130 2 193.302678 199.393368 37.2104953 1.41421 129
131 2 192.051753 198.970843 39.5108006 1.23607 130
132 2 192.911375 198.974467 42.1132343 1.29545 131
133 2 193.087771 197.345256 43.1105046 1.32514 132
134 2 194.520856 195.295369 42.17977 1.32514 133
135 2 195.909479 198.077938 38.0195732 1.41421 129
136 0 198.443628 200.277062 39.6657881 1.40265 128
137 0 195.803164 202.205527 37.8402784 1.40265 136
138 0 194.044563 203.810979 36.4638656 1.18141 137
139 2 192.315938 203.160307 36.8936864 1.64348 138
140 2 188.887927 202.91884 36.7915918 1.64348 139
141 2 188.736931 201.77274 34.2533865 1.33333 140
142 2 189.497835 200.397713 32.9925086 1.5 141
143 2 190.500821 201.530373 32.3525519 1.5 142
144 0 191.62864 203.192008 31.540444 1.5 143
145 2 192.888648 205.034119 30.5116797 1.5 144
146 2 194.911601 206.341004 29.648647 1 145
147 2 196.961659 206.825159 27.7503022 1.61803 146
148 2 200.340601 206.6812 25.0315649 1.61803 147
149 2 202.354833 206.018919 23.1413213 1.61803 148
150 2 189.416335 204.973602 31.2156098 1.5 145
151 2 185.708654 202.392584 30.2453427 1.5 142
152 2 184.088301 202.06249 29.7799768 1.45711 151
153 2 184.220596 200.600821 30.4985393 1.5 152
154 2 183.780015 203.13326 29.0648083 1.16421 151
155 2 182.173458 202.285499 26.7995152 1 154
156 2 182.655666 201.551543 25.5906034 1.36803 155
157 2 181.741962 199.914971 24.2045937 1.43402 156
158 2 181.89881 197.668566 22.8356783 1.36803 157
159 2 181.488692 195.631254 23.6114761 1.41421 158
160 2 187.231647 202.376883 37.0014795 1.64348 140
161 2 186.1907 201.996185 37.0078747 1.64348 160
162 0 192.758819 205.605894 36.8624275 1.60388 138
163 0 191.27794 207.167756 37.9521297 1.23733 162
164 2 191.782122 207.349476 36.448514 0.736068 163
165 2 191.043772 207.964617 35.6212512 1.03006 164
166 2 190.422896 207.177537 35.9114731 1.41421 165
167 2 189.727037 206.401617 36.5840338 1.41421 166
168 2 188.942844 205.836641 37.2000496 1.41421 167
169 0 189.915512 208.210392 39.2439323 1.42407 163
170 0 189.324005 206.298482 39.6735437 1.10599 169
171 2 189.08939 204.677208 39.8280135 1.10599 170
172 2 189.747583 204.494437 38.9329792 1.10599 171
173 2 190.263428 205.093792 37.9429647 1.053 172
174 2 191.648694 209.341329 38.3267839 1.41668 169
175 2 192.996999 210.428413 37.876183 1.41914 174
176 2 198.378869 202.656161 36.4676231 1 137
177 2 200.048438 202.7935 39.7924254 1.34309 176
178 2 199.015065 205.346519 41.4068647 1.5 177
179 2 197.05548 208.903048 39.7094488 1 178
180 2 196.455505 210.044197 39.4500103 1.13807 179
181 2 197.428463 209.923148 37.4335006 1 180
182 2 200.057476 210.518087 36.9990843 1 181
183 2 200.201227 208.599798 35.1637731 1 182
184 2 194.826411 210.592835 38.5125767 1.41421 180
185 2 196.64704 212.046846 37.9783649 1.41421 184
186 2 198.61402 213.060073 37.6523899 1.60948 185
187 2 203.593022 213.487177 38.4224256 1.95118 186
188 2 207.307437 214.943761 37.8341221 1.5 187
189 2 210.002754 216.180103 36.8556448 1.45711 188
190 2 209.48402 214.596458 34.5131496 1.04133 189
191 2 210.926414 213.352356 34.4416905 1.02755 190
192 2 211.998329 211.727188 35.058439 1.01378 191
193 2 211.944898 210.040522 35.829558 1 192
194 2 211.025 208.707586 36.3641953 1.1 193
195 2 209.384767 205.801286 37.0476713 1 194
196 2 208.514009 204.872516 36.4303786 1 195
197 2 207.357965 204.715022 36.8320206 1.13807 196
198 2 205.713849 203.44249 37.6537044 1.27614 197
199 2 205.225153 202.471841 38.2944835 0.914214 198
200 2 203.130198 202.821469 38.3070452 1 199
201 2 208.917829 207.910356 37.4323745 1.11803 194
202 2 208.442151 209.398034 37.553794 1.05902 201
203 2 193.118686 209.015035 39.1027492 1.41421 184
204 2 192.450545 208.256997 40.1750764 1.00988 203
205 2 194.618494 208.833191 38.11376 0.91421 184
206 2 193.619814 207.92311 38.4744942 1.18985 205
207 2 193.621898 206.288731 38.8156145 1.17259 206
208 2 195.095996 206.690095 38.5316971 1.08629 207
209 2 200.625954 203.244097 36.0089284 1 176
210 0 201.817236 203.024368 35.9480031 1.10356 209
211 2 202.96667 202.861484 35.8720716 1.20711 210
212 0 204.447359 203.364473 35.5709384 1.20711 211
213 2 205.199556 204.892576 39.4603222 1.20711 212
214 2 204.252472 204.563405 40.8841128 1.20711 213
215 2 203.383641 204.932076 42.6032918 1 214
216 2 201.797137 205.372456 41.5507528 1 215
217 2 201.073595 206.081746 41.4111314 1 216
218 2 203.717265 204.379273 43.7497192 0.707107 215
219 2 204.233365 203.177825 43.5485334 1 218
220 2 204.677749 206.285588 36.9729499 1 213
221 2 203.518503 206.904981 36.7301944 1 220
222 2 202.059865 207.984168 35.1862581 1.41421 221
223 2 204.010087 204.508262 33.5302877 1.20711 212
224 2 204.283878 205.598022 32.9929709 1.20711 223
225 2 205.921773 206.616924 31.6138026 1.41421 224
226 2 205.554458 208.180989 28.6520371 1.5 225
227 2 204.106101 209.082238 25.3447552 2 226
228 2 203.732236 208.64345 23.385829 1.33333 227
229 2 204.369944 207.89871 23.227041 1 228
230 2 205.190769 207.490212 23.3099455 1 229
231 2 202.004603 209.632875 25.9857412 2 227
232 2 199.171839 208.909376 27.2759314 1.70711 231
233 2 197.123834 208.338609 28.4427276 1.47487 232
234 2 194.828392 207.926338 29.309901 1.23744 233
235 2 191.886049 206.935804 29.4183677 1.5 234
236 2 202.069817 208.823345 22.4597251 2 227
237 2 200.291067 208.563535 22.8609638 1.5 236
238 2 197.168363 208.685445 23.3993452 1.73607 237
239 2 192.594807 208.164235 24.9502647 1.63097 238
240 2 189.918382 208.245485 25.5444737 1.32843 239
241 2 200.86237 207.797191 24.0296568 1.30278 237
242 2 202.575099 207.732887 26.4895223 1 241
243 2 200.562842 208.136877 24.2375034 1.37707 241
244 2 205.94836 204.000824 35.2056814 1.20711 212
245 2 209.700302 206.493524 34.0606637 1.10562 244
246 2 211.185937 207.389825 33.3395453 1.27229 245
247 0 212.290333 207.21531 32.9907271 1.13614 246
248 2 213.366648 207.05589 32.6628427 1 247
249 0 214.52842 207.303482 32.2481671 1 248
250 2 215.685982 207.598891 31.8523567 1 249
251 2 216.966496 207.633885 30.9086682 1 250
252 2 217.837136 207.257582 30.0171386 1 251
253 2 219.491391 207.738198 29.0053985 1 252
254 2 218.534662 206.430645 28.7194864 1 253
255 2 216.741654 205.762301 28.3709161 1.20711 254
256 2 215.484725 204.728827 28.4307909 1.41421 255
257 2 214.2574 203.958144 27.6738928 1.41421 256
258 2 213.131207 201.314974 27.2128023 1.60948 257
259 2 212.337168 198.067942 28.0173668 1.88343 258
260 2 212.856039 193.934923 28.7024235 1.57869 259
261 2 213.250058 191.663521 28.8474948 2 260
262 2 215.915407 199.662572 30.9724183 2 258
263 2 220.968538 208.198331 28.2484393 1 253
264 2 224.01357 208.356482 27.4970215 1 263
265 2 225.152357 207.599454 27.4739449 1 264
266 2 227.231945 206.580241 25.0108237 1.41421 265
267 2 224.582029 204.960749 22.820895 1.41421 266
268 2 223.218658 205.878364 20.3996087 1.5 267
269 2 219.55683 204.998668 17.8369983 2 268
270 2 216.628927 203.585632 17.4444638 2 269
271 2 213.736622 201.875508 16.6415909 1.40237 270
272 2 212.784109 200.609224 16.3315907 1.70711 271
273 2 220.596535 206.857414 18.1654891 1.75 268
274 2 217.340057 206.956213 17.4778891 1.75 273
275 2 215.451112 205.694247 17.3621375 1.78921 274
276 2 213.859996 205.223106 16.3692532 1.41421 275
277 2 211.400526 203.278632 16.2381785 1.41421 276
278 2 209.929523 202.25007 16.4187313 1.41421 277
279 2 212.274744 203.609488 17.6584058 1 277
280 2 212.377226 202.620268 17.9980788 1 279
281 2 220.196079 207.002937 19.4900098 1.49303 273
282 2 221.991562 206.558931 22.2984158 1.45362 281
283 2 201.885385 202.198125 35.5640617 0.914214 210
284 2 201.808779 200.103658 36.2378935 1.16228 283
285 2 203.413567 199.083581 35.5652092 1.05409 284
286 2 204.391866 197.184648 35.7365214 1 285
287 2 199.314825 199.662924 33.4386555 1.18817 284
288 2 195.873308 199.360974 32.7338134 1.32843 287
289 2 196.145006 198.911158 30.2782558 1.5 288
290 2 198.230156 198.880013 30.1212516 1.5 289
291 2 198.956142 200.121233 30.1420762 1.25 290
292 2 197.423161 201.220243 29.5360006 1 291
293 2 196.225647 201.960223 30.3810541 1.07842 292
294 2 194.294763 201.945258 31.6027123 1.32843 293
295 2 198.058377 197.415675 28.8928435 1.4714 289
296 2 199.953944 195.691262 28.7234238 1.7357 295
297 2 198.778987 194.66907 30.7989732 1.86785 296
298 2 199.831301 192.738572 28.3561315 1.5 296
299 2 199.614406 191.78004 27.0673646 1.66667 298
300 2 200.53918 189.468105 27.5546815 1.83333 299
301 2 202.894675 187.068805 27.8772566 1.5 300
302 2 204.327997 186.646399 27.3158997 1.70711 301
303 2 198.454935 190.363723 26.026479 1.41421 298
304 2 195.793086 190.685524 25.1428829 1.27614 303
305 2 193.797624 192.358183 25.6620373 1.51184 304
306 2 192.588214 193.879934 25.8876297 1.59608 305
307 2 192.409797 196.010538 26.0822385 1.66228 306
308 2 194.534298 196.097037 29.8982057 1.91557 307
309 2 191.883548 190.86262 24.1814068 1 304
310 0 189.901809 190.668399 23.8713679 1 309
311 2 187.985858 190.351254 23.5067351 1 310
312 0 186.078828 190.3688 23.2423492 1 311
313 2 184.569977 190.332174 23.2480886 1 312
314 2 183.993529 190.022851 23.4729636 1 313
315 2 183.134752 189.559984 23.1955737 1.13807 314
316 2 183.253792 190.565269 25.0108586 0.914214 315
317 2 182.658034 192.079958 25.3996068 0.914214 316
318 0 182.561621 188.484807 23.0550326 1.20711 315
319 2 182.049159 187.5156 23.0557819 1.27614 318
320 2 181.415052 186.077673 23.0882792 1.41421 319
321 2 181.688163 190.612179 23.568275 1 318
322 2 184.268827 189.095113 24.586595 1 315
323 2 184.326757 190.869904 24.9874951 0.914214 313
324 2 184.007109 192.313023 25.2798864 0.914214 323
325 2 185.061534 192.130156 25.3224746 1.20711 324
326 2 185.900311 191.050861 24.1268179 0.912023 312
327 2 185.190785 193.223797 24.4167983 1.03225 326
328 2 195.834194 201.370479 39.5052407 1.33737 136
329 2 192.62867 202.417098 39.5071115 1.04044 328
330 2 190.845043 202.360676 39.7997251 1.32843 329
331 2 189.97087 203.974206 40.1824136 1.28225 330
332 2 189.123357 204.087082 40.729982 1 331
333 2 191.441307 202.845808 38.8479005 1.21895 330
334 2 191.869161 204.763381 38.4946096 1 333
335 2 191.862509 205.638222 38.3731565 1 334
336 2 189.962242 201.325472 41.832657 1.76759 330
337 2 187.968904 200.864317 41.2277657 1.3838 336
338 2 189.630227 200.18391 43.1612936 1.30278 336
339 2 190.907616 199.568515 42.9974046 1.0656 338
340 2 192.607105 198.866883 43.3966082 1.37707 339
341 2 196.172222 197.211067 44.1962773 1 340
342 2 198.285033 196.644893 44.3329292 1 341
343 2 200.14976 196.07848 44.6858056 1 342
344 0 201.376202 195.296438 44.7174127 1 343
345 2 202.448327 194.600986 44.7270409 1 344
346 2 203.227152 193.938014 44.7504787 1 345
347 2 204.410454 193.565848 44.6263791 1 346
348 2 205.171312 193.183274 44.5430968 1 347
349 2 207.29923 193.022266 44.3732959 1 348
350 0 207.398794 193.317347 43.3458285 0.827368 349
351 2 207.488769 193.634344 42.299535 0.654736 350
352 2 207.619137 191.813965 43.5155193 1 349
353 2 207.420181 190.071092 42.7066308 1 352
354 2 208.500721 190.195559 41.6879893 1 353
355 0 208.581132 191.900834 42.5684878 1.10355 352
356 2 209.518926 192.020562 41.6178726 1.20711 355
357 2 211.045629 192.554143 40.9397557 0.867851 356
358 2 211.862052 193.171481 39.2730593 1.06904 357
359 2 212.099245 194.530284 38.3089871 1.18707 358
360 0 212.334318 195.954453 37.8680056 1.17983 359
361 2 212.553563 197.459911 37.3478023 1.17259 360
362 2 213.780225 199.104379 36.5173563 1.08562 361
363 2 210.722567 196.044842 38.0063495 1.20795 360
364 2 210.285209 197.500949 35.7432139 1 363
365 2 209.44621 198.56115 35.6447605 1 364
366 2 210.665028 194.983688 39.1585745 1.59353 359
367 2 208.336485 194.726422 39.6678019 1.59353 366
368 2 208.195009 193.0682 37.1302238 1.23607 367
369 2 209.29236 191.70097 36.9783018 1.23607 368
370 2 188.942743 200.187359 44.3215164 1.41421 338
371 2 187.9653 198.997918 45.8164299 1.70711 370
372 2 186.487203 198.812522 44.9399406 1.97159 371
373 2 185.66641 198.805997 40.6859688 1.41421 372
374 2 185.833041 198.667293 37.8351683 1.5 373
375 2 185.835393 199.480346 35.9177509 1.5 374
376 2 186.387184 200.497804 34.7782163 1.5 375
377 2 187.205032 200.566743 34.5440247 1.5 376
378 2 187.691376 196.819729 46.9322068 1.90237 371
379 2 187.361938 196.012446 48.8407137 1.90237 378
380 2 187.640263 195.000037 52.2813916 2 379
381 2 188.075036 195.532091 47.5229553 1.80474 378
382 2 188.656402 193.5032 47.7054374 1.51184 381
383 2 192.560831 191.781345 49.4510447 1.83728 382
384 2 191.701349 190.541184 46.8045375 1.5 383
385 2 193.563875 188.24482 46.7932195 1.5 384
386 2 196.465134 190.170495 50.241472 1.5 383
387 2 195.395893 192.450091 51.4520328 1 386
388 2 194.591342 194.263124 51.5453278 1 387
389 2 195.082983 194.906723 51.6174637 1 388
390 2 195.57124 195.51182 51.573052 1 389
391 2 196.049359 196.123889 51.5227491 1 390
392 2 195.812706 196.704442 50.8295261 1 391
393 2 195.244974 198.143408 50.0458908 1.41421 392
394 2 197.053233 199.060929 49.6246119 1.65392 393
395 2 200.158707 198.765044 49.1560258 1.61803 394
396 2 202.391223 197.920012 48.997447 1.20711 395
397 2 205.103958 197.315199 49.9423786 2 396
398 2 195.571012 197.5229 50.7747754 1 392
399 2 193.296613 197.654928 50.2356611 1.20711 398
400 2 191.793284 197.965785 49.6485374 1.41421 399
401 2 190.788371 197.569016 51.1875709 1.60948 400
402 2 190.882264 196.385204 52.128671 1.8173 401
403 2 190.906936 194.479094 53.5648259 2.11803 402
404 2 189.994575 192.319237 54.4613753 2.23607 403
405 2 193.236659 195.689533 52.2534595 1 388
406 2 194.155608 195.127665 54.8122011 1.61803 388
407 2 199.021695 188.98577 49.6355822 1.41421 386
408 2 200.208179 189.157321 48.7843336 1.41421 407
409 2 202.117718 190.352287 47.3568502 1.41421 408
410 2 203.545868 190.098322 45.5655992 1.41421 409
411 2 200.218168 190.574481 47.3215296 1.41421 409
412 2 189.441848 192.107102 47.9594509 1.41421 382
413 2 190.674445 188.835513 48.3599622 1.37707 412
414 2 190.950686 187.569327 48.7309431 1.37707 413
415 2 189.958156 186.803301 48.8583669 1.41421 414
416 2 192.696808 184.798521 49.2139342 1.66228 415
417 2 194.62238 182.691151 45.9539662 1.41421 416
418 2 195.915891 182.562499 45.3208392 1.5 417
419 2 194.939754 180.803028 44.0823904 1.30474 417
420 2 195.843774 178.271904 43.4938906 1.51184 419
421 2 197.158712 177.094955 43.1498534 1.41421 420
422 2 194.398378 178.165672 42.9906352 1.37724 420
423 2 192.430119 179.35418 43.1558566 1.41421 422
424 2 190.488603 180.41591 42.913916 1.5 423
425 2 187.535918 181.315002 42.2280865 1.5 424
426 2 185.24788 180.645755 41.9547252 1.5 425
427 2 182.507642 183.635735 41.7751639 1.5 426
428 2 181.523535 184.870559 41.2283688 1.5 427
429 2 183.009248 184.478976 42.6395945 1.5 428
430 2 182.513794 184.308103 35.1317897 1.5 427
431 2 182.49293 185.070785 31.913468 1.73607 430
432 2 180.253043 181.684925 23.6577647 1.5 431
433 2 180.559168 182.398679 23.5558699 1 432
434 2 180.886552 183.453042 23.4592725 1 433
435 2 181.38352 183.92454 23.1612567 1 434
436 2 182.0672 183.898233 22.7408524 1 435
437 2 181.446312 181.556916 22.1869313 1 433
438 2 182.268386 181.077673 21.8155721 1.13807 437
439 2 182.812925 181.234353 21.6198466 0.914214 438
440 0 182.770849 182.613355 21.9914282 0.914214 439
441 2 182.773738 183.922357 22.4051681 0.914214 440
442 2 183.801975 183.172004 23.0566418 1 440
443 2 180.649884 184.317565 28.591147 1.5 432
444 2 179.867056 185.55418 29.7781159 1.75 443
445 2 181.120246 186.027081 27.9174416 1.45614 444
446 0 187.30254 182.971614 42.7066096 1.5 424
447 2 185.060943 185.196982 42.381391 1.5 446
448 2 185.981895 186.159312 43.7766175 1.45711 447
449 2 187.700922 185.103029 47.0738509 1.56155 448
450 2 194.231066 176.821967 41.729908 1.37724 422
451 0 192.997049 176.716087 40.4661898 1.24004 450
452 2 192.985405 176.798508 38.4889368 1 451
453 2 192.429781 176.873823 37.4242715 1 452
454 2 191.605414 176.803669 39.0396389 1.10283 451
455 2 194.280572 176.911007 38.832991 1.5 450
456 2 192.63132 176.371891 33.8845783 1.05902 455
457 2 194.890596 175.603295 37.3970471 1.5 455
458 2 194.835615 174.138862 36.6053961 1.23607 457
459 2 198.851286 197.401643 40.133207 1.42729 127
460 2 195.038752 197.717343 37.2464277 1.41857 459
461 2 194.630905 197.503336 34.3991479 1.41857 460
462 2 196.267688 196.505415 33.2176192 1 461
463 2 197.696084 196.113193 33.1985886 1 462
464 2 198.782426 194.834863 31.8845972 1.33333 463
465 2 200.628912 194.341281 31.7955926 1.33333 464
466 2 201.748039 192.908046 31.6843409 1.33333 465
467 2 204.499702 190.928745 31.5828752 1.33333 466
468 2 206.482023 189.895477 32.4045462 1.19444 467
469 2 207.046827 188.525896 32.146828 0.833333 468
470 2 207.385241 187.775772 31.5858053 1 469
471 2 207.947847 186.499486 31.2645535 1 470
472 2 207.864329 185.054901 29.4837955 1.41421 471
473 2 208.516247 183.789807 28.3551334 1.91734 472
474 2 209.165679 181.479628 27.1312184 1.91734 473
475 2 211.54748 179.864175 26.6220918 1.60948 474
476 2 213.401164 178.51537 26.2838887 1.41421 475
477 2 214.57202 177.174575 26.3214438 1.41421 476
478 2 216.074806 176.376944 25.5295957 1.41421 477
479 2 217.038954 175.137191 25.4066912 1.13807 478
480 2 217.570095 173.602845 25.2964256 1 479
481 2 218.062857 172.487315 25.1939386 1 480
482 2 218.121446 171.74943 25.174776 1 481
483 2 217.779426 170.60937 25.2138214 1 482
484 2 217.3913 169.796062 25.2508937 1 483
485 2 206.500848 179.814455 27.3526035 1.45479 474
486 2 204.939265 178.311554 27.8934538 1.66228 485
487 2 205.730362 188.283859 32.6558464 1.5 468
488 2 205.326068 187.005169 32.101977 1.41421 487
489 2 206.007542 191.792507 31.3590698 1.33333 467
490 2 205.066713 193.710207 31.4208995 1.33333 489
491 2 193.343246 197.23418 35.5647624 1.41421 460
492 2 191.203895 197.101284 34.9930281 1.41421 491
493 2 189.757053 195.647847 35.4188463 1.5 492
494 0 190.259849 194.286913 35.3889151 1.45711 493
495 2 187.975203 195.289333 34.456444 1.45711 494
496 2 187.387462 194.640783 36.2229637 1.45711 495
497 2 186.259843 195.161773 37.2626075 1.45711 496
498 2 185.45216 195.088222 39.0590573 1.45711 497
499 2 185.073633 193.568333 41.718092 1.78581 498
500 2 183.972609 192.039723 42.3295303 2 499
501 2 182.882239 191.392487 41.9501844 2 500
502 2 182.813529 191.232128 38.1311435 2 501
503 2 184.594128 189.787149 43.7167385 1.5 501
504 2 184.490022 187.589989 44.3719249 1.5 503
505 2 186.475077 191.106905 43.6705581 1.41421 500
506 2 185.836793 197.969856 33.3141965 1.32843 495
507 2 184.6933 196.094602 30.1281812 1.28971 506
508 2 184.701894 194.729071 28.5446935 1.41421 507
509 2 182.22153 198.351957 29.3994779 1.38562 506
510 2 181.240179 197.808138 29.0431955 1.68817 509
511 2 181.189824 195.230815 28.6830958 1.71349 510
512 2 180.650278 194.802743 29.1352752 1.35674 511
513 2 181.398683 192.449038 28.174642 1.95118 511
514 0 181.858048 190.544923 28.0478526 1.47559 513
515 2 182.069994 188.960478 27.9375359 1.5 514
516 2 181.193606 189.491364 28.6709131 2 513
517 2 180.955707 187.759039 29.2078658 2 516
518 2 179.782219 187.146038 30.0443681 2 517
519 2 181.424667 186.917386 35.8931528 1.5 518
520 2 182.661929 186.982975 37.6743918 1.5 519
521 2 183.347823 187.237185 37.6992843 1.5 520
522 2 183.019295 187.640697 38.0826726 1.4714 520
523 2 182.783337 187.769471 40.6546392 1.5625 520
524 2 182.589974 188.995366 39.4461426 1.5625 523
525 2 181.755261 189.575595 38.8765655 1.28125 524
526 2 181.355664 188.328744 33.8258097 2.03225 518
527 2 182.461199 187.705213 33.6334998 1.5 526
528 2 183.111185 187.959226 33.5677329 1.5 527
529 2 183.419521 187.289881 31.9147563 1.41421 528
530 2 183.398344 187.226575 29.968219 1.41421 529
531 2 181.364424 189.805241 36.8224839 1.12938 526
532 2 190.840256 192.859378 35.3736681 1.41421 494
533 2 191.633879 191.650491 34.63906 1.60948 532
534 2 190.557811 191.666565 36.2552349 1.60948 533
535 2 189.369269 190.567431 35.3514884 1.42277 534
536 2 187.676407 191.551275 36.9414117 1.5 535
537 2 188.159706 189.969847 39.1283728 1.5 536
538 0 188.026426 188.893785 41.0199148 1.5 537
539 2 187.738281 187.882934 42.777402 1.5 538
540 2 188.492654 185.00456 43.4642618 1.5 539
541 2 188.078336 190.519238 43.0232655 1.43566 538
542 2 189.263074 189.015606 37.8211578 1 536
543 2 191.027023 187.773039 38.2305609 1.5 542
544 2 193.357328 189.798186 35.2450127 1.80474 533
545 2 192.622469 187.666364 34.5095575 1.90237 544
546 0 194.969236 187.159724 35.9697986 1.65237 544
547 2 196.203253 184.562927 36.5664718 1.5 546
548 0 196.343352 181.918916 36.5758619 1.20716 547
549 0 196.25747 179.847058 36.3115304 1.20716 548
550 2 198.258841 180.447211 36.4797109 1.10948 549
551 2 199.545479 181.573753 36.6581681 1.41421 550
552 0 196.342352 177.947743 36.2331683 1.78789 549
553 0 196.68803 176.184105 36.523181 1.45031 552
554 2 198.028277 175.963793 35.7827597 1.73607 553
555 2 200.061887 175.27729 35.5082869 1.73607 554
556 2 200.891218 173.5133 35.5027795 1.73607 555
557 2 202.462881 170.57909 35.9627375 1.91202 556
558 2 204.05519 168.641521 36.1678004 2 557
559 2 205.730953 165.153887 36.0034559 2 558
560 2 206.285821 162.182659 35.8760941 2 559
561 2 206.01476 159.026172 34.9944751 2 560
562 0 196.896906 174.382921 36.1460291 2.14343 553
563 0 197.635895 172.44957 35.6914914 1.78018 562
564 0 198.378578 170.243457 34.9664109 1.78018 563
565 0 199.016859 167.634618 34.2321193 1.90029 564
566 0 200.059769 163.891963 32.9297832 1.9122 565
567 0 201.816945 159.753392 32.1486055 1.66695 566
568 0 204.461059 156.821217 34.2755799 1.66695 567
569 2 203.99957 159.323155 35.7293371 1.63625 568
570 2 201.377203 165.0753 37.6216407 1.81813 569
571 2 196.402626 172.643241 36.5374239 1.5972 563
572 2 197.918807 170.837059 37.0255816 1.5972 571
573 2 194.714673 179.47505 34.5324282 1.5 549
574 2 192.082223 180.835929 31.6980329 1.5 573
575 2 186.325825 183.956079 28.9608146 1.85355 574
576 2 184.985323 185.116335 30.3292796 1.70711 575
577 2 184.305359 185.775138 31.8566729 1.90237 576
578 2 183.387679 185.935514 32.4568558 1.70711 577
579 2 185.078745 187.454161 37.145754 1.72559 577
580 2 183.083729 188.799127 38.8852389 1.82514 579
581 2 185.26685 186.91486 34.0276349 1.48373 579
582 2 186.911757 186.552103 33.6643647 1 581
583 0 188.745094 185.081358 32.5856527 1.35355 582
584 2 191.064146 183.40886 31.7163985 1.70711 583
585 2 183.167527 184.015761 29.8272686 1.40237 577
586 2 183.613442 181.64402 29.7098781 1.40237 585
587 2 186.416179 185.225946 27.3990898 1 575
588 0 185.350548 185.904973 25.6150356 1.25 587
589 2 185.825618 187.736096 30.4228982 1.41421 588
590 2 185.648927 189.699783 32.6290088 1.10948 589
591 2 184.720846 190.761356 33.587237 1.20711 590
592 2 184.601832 186.423829 24.210112 1.5 588
593 2 192.844847 197.158868 34.0545229 1.41421 491
594 2 196.423423 195.336423 34.0824956 1.41421 593
595 2 197.693149 194.166523 34.0552173 1.41421 594
596 2 200.367859 191.950557 33.8341585 1.41421 595
597 2 200.471707 193.586505 34.4385713 2.20711 596
598 2 201.141324 189.335954 33.5555518 1.41421 596
599 2 199.75005 189.679305 31.61677 1.5 598
600 2 196.958223 191.490129 29.9223882 1.5 599
601 2 194.733425 192.509339 29.3639679 1 600
602 2 198.634379 190.096612 28.632626 1.5 600
603 2 200.32626 187.556758 28.8726375 1.41421 602
604 0 199.72007 191.653199 36.6871443 1.76612 596
605 2 199.045265 191.325796 39.5879351 1.61803 604
606 0 203.033607 190.747317 33.8910429 1.41421 596
607 2 205.119943 190.063174 33.9487197 1.41421 606
608 2 206.565792 190.104266 34.3651347 1.41421 607
609 2 209.194884 188.990491 34.3080328 1.70711 608
610 2 211.023319 189.307216 34.3577079 1 609
611 0 212.554831 189.916838 33.9863938 1.03545 610
612 0 214.038733 190.666054 33.5620178 1.0709 611
613 0 215.676109 190.752289 32.8507534 1.37725 612
614 0 216.818534 189.581763 31.6746493 1.24313 613
615 0 218.368488 188.53747 31.1516594 1.24313 614
616 0 220.32634 187.69075 31.0975187 1.02898 615
617 0 222.598796 187.082798 31.1613803 1.01286 616
618 0 225.123389 186.933061 31.1480897 1.29631 617
619 0 226.954218 187.128639 30.0822313 1.73379 618
620 0 228.42037 188.159902 28.8191518 1.58316 619
621 0 230.577007 188.543929 27.2596076 1.65977 620
622 0 233.32111 188.385826 25.6922829 1.54581 621
623 0 238.372655 188.568445 23.2031286 1.13919 622
624 2 240.455831 192.340919 20.6398837 1.41421 623
625 2 241.939152 193.510458 19.8797491 1.41421 624
626 2 242.462109 193.293801 17.1236416 1.41421 625
627 0 239.32269 194.044944 19.5887981 1.20711 624
628 2 238.127067 195.528587 18.5883392 1.5 627
629 2 239.835972 193.638934 18.1274823 1.41421 627
630 2 241.284071 193.82928 18.3134793 1.41421 629
631 2 217.515404 187.135033 31.0448311 1.24313 614
632 2 218.154912 183.643947 30.2623725 1.57058 631
633 2 219.476132 182.042882 30.4813088 1.69672 632
634 2 223.879772 181.032104 32.9458345 1 633
635 2 224.290061 179.009335 32.8607512 1 634
636 2 223.635028 176.030827 32.6720419 1 635
637 2 216.481509 179.87636 28.7030238 2 633
638 2 214.270454 176.494192 27.805892 1.5 637
639 2 213.342332 175.10713 27.7260995 1.5 638
640 0 208.328549 187.37989 33.4395727 1.56066 609
641 2 207.390893 185.763389 32.7178234 1.41421 640
642 2 208.04537 185.066936 32.5150069 1.41421 641
643 2 208.124004 183.963244 32.5591081 1.41421 642
644 2 209.256702 181.9591 32.6706599 1.23607 643
645 2 209.62586 180.467459 32.8268869 1.35483 644
646 2 210.47838 179.255709 32.6592348 1.35483 645
647 2 209.589298 177.999327 32.714194 1.35483 646
648 2 209.804864 176.30949 32.9727505 1.41421 647
649 2 210.611318 174.742861 33.6548784 1.41421 648
650 2 212.754113 174.105038 33.4613848 1 649
651 2 213.63757 173.241262 33.5248318 1 650
652 2 210.786269 173.50419 33.8898515 1.10555 649
653 2 205.865694 184.538513 32.8286122 1.41421 641
654 2 204.370012 182.801761 33.5312641 1.20711 653
655 2 203.252685 180.6013 34.7019541 1 654
656 2 202.442893 178.473617 36.020592 1 655
657 0 202.609675 179.588214 33.1919505 1.25 655
658 2 202.071944 178.618761 31.4431197 1.5 657
659 0 205.641442 182.422212 43.2715869 1.94704 96
660 0 206.237121 181.896447 46.1127948 1.94704 659
661 0 205.771716 181.707377 48.9699747 1.55309 660
662 0 204.519237 181.408576 51.5016149 1.60219 661
663 0 202.903938 181.292118 53.9993669 1.42821 662
664 0 201.340345 181.224188 56.4512244 1.42821 663
665 0 200.009336 181.111285 59.1267895 1.38924 664
666 0 198.961535 184.361669 59.8005095 2.23903 665
667 0 198.235418 186.777568 60.2496409 2.23903 666
668 0 198.562535 189.246278 60.9432633 1.38821 667
669 0 199.218663 191.598134 62.0150447 1.63027 668
670 0 199.26887 193.83518 63.0207882 1.53244 669
671 0 199.483447 195.909049 63.9815895 1.53244 670
672 0 200.052213 197.707525 63.9761853 1.52046 671
673 0 200.671488 199.468178 63.7663544 1.4803 672
674 0 201.312897 201.295 63.7431568 1.39211 673
675 0 201.986789 203.191306 63.7816912 1.39211 674
676 0 202.925338 205.23339 64.1327754 1.0294 675
677 0 204.214957 207.36749 64.2157326 1.55281 676
678 0 206.109017 209.706573 64.7905363 1.34078 677
679 0 208.203873 211.898185 64.2805605 1.34078 678
680 0 210.048559 214.057961 63.3888706 1.0267 679
681 0 211.474361 216.246023 62.3688893 1.46412 680
682 0 212.680566 218.427638 61.4422465 1.27489 681
683 0 213.337214 220.675825 60.7839288 1.54043 682
684 0 213.78121 222.868105 60.3315314 1.54043 683
685 0 214.00151 224.998276 60.0160826 1.67444 684
686 0 213.877299 227.12322 59.9211592 1.40298 685
687 0 213.825803 229.213695 59.5535598 1.69807 686
688 0 213.922572 231.364878 59.0812653 1.39151 687
689 0 214.336175 233.572738 58.6321786 1.76908 688
690 0 215.121279 235.795893 57.985011 1.42803 689
691 2 214.988674 239.589585 60.577718 1.41421 690
692 2 216.780207 243.351095 59.9916521 1.41421 691
693 2 216.797129 245.033032 60.2030711 1.41421 692
694 2 215.122736 246.565351 60.5384776 1.40232 693
695 0 214.014023 247.869177 62.361449 1.37854 694
696 0 212.440107 250.337603 64.2567891 1.62599 695
697 0 211.148077 252.467467 65.3273179 1.82531 696
698 0 209.861724 253.715645 67.6228321 1.30313 697
699 0 208.320612 254.471876 68.6173836 1.30313 698
700 0 206.750415 255.274655 69.7050209 1.30313 699
701 0 205.03894 256.201657 70.8948188 1.32132 700
702 0 203.449722 257.73213 71.8132088 1.47894 701
703 0 202.141146 259.917087 72.7478769 1.61213 702
704 0 201.038577 262.436742 74.7825811 1.96884 703
705 2 200.941768 265.506771 72.5641834 1.96884 704
706 2 202.899072 268.176863 71.7497011 1.69152 705
707 2 202.82916 272.447259 72.904887 1 706
708 2 201.154847 268.609187 74.5559682 1.61803 705
709 2 199.87772 268.641207 75.2038671 1.72129 708
710 2 199.314317 271.948033 75.7460331 1.65738 709
711 2 198.077466 272.661874 76.5727816 1.73607 710
712 2 198.294997 265.109665 69.1787494 1.27614 705
713 2 194.575252 266.983029 69.4506919 1.41421 712
714 2 192.580448 268.739761 69.3172458 1.23607 713
715 2 191.928656 271.285883 68.1013752 1.32514 714
716 2 199.547366 264.113522 77.2800984 1.69152 704
717 2 198.127973 264.662069 81.0563647 2.32843 716
718 2 203.022889 265.542756 74.3793994 1.48442 704
719 2 204.753711 265.803483 73.9888197 1.48442 718
720 0 205.329086 264.175227 73.5303179 1.44932 719
721 2 205.953212 262.587016 72.9985088 1.41421 720
722 2 206.804095 261.623212 73.0041611 1.41421 721
723 2 209.199804 262.067272 72.2547248 1.5 722
724 2 210.851466 260.3477 71.0703688 1.5 723
725 2 213.166573 260.840233 70.5827457 1.5 724
726 2 207.613068 259.212497 71.8112603 2 722
727 2 207.436156 264.951477 73.1622445 0.828427 720
728 2 209.535149 267.839925 72.4754355 1.32843 727
729 2 206.21591 269.599678 76.5459507 2 719
730 2 199.092503 263.144976 76.0332335 1.76888 704
731 2 196.447581 262.659451 76.6288357 1.59155 730
732 2 194.13525 260.839131 77.5841125 1.34518 731
733 2 191.642033 261.003981 78.2338016 1.13807 732
734 2 190.895628 263.367149 77.8414182 1 733
735 2 190.209687 265.687698 77.4043041 1 734
736 2 201.673538 257.654872 71.3750422 1.61213 703
737 2 201.242968 256.095531 71.6255347 1.61213 736
738 2 201.353205 253.441121 70.8535278 1.5 737
739 2 198.597387 255.711447 76.5950269 2 737
740 2 200.417369 253.941171 77.3581579 1.41421 739
741 2 199.154312 253.284414 79.2652103 2.11803 740
742 2 195.436565 251.257687 80.5873389 1.60948 741
743 2 194.565222 250.233947 80.9369455 1.41421 742
744 2 206.583089 252.46016 71.5184019 1.5 699
745 2 205.155421 252.02037 72.3839173 1.5 744
746 2 204.403163 250.305544 73.7565673 1.41421 745
747 2 203.953835 248.152866 74.1200079 1.41421 746
748 2 206.894631 250.742213 73.2837581 1.33333 744
749 2 206.347592 247.325312 72.817954 1.4922 748
750 2 206.324916 245.261749 73.50636 1.60948 749
751 2 207.074546 243.170358 72.4391291 1.41421 750
752 2 208.679271 251.576162 67.8897662 1.30313 698
753 2 208.779727 248.308154 64.2886752 1.20711 752
754 2 209.501999 245.696993 61.6686036 2 753
755 2 210.161063 250.921061 66.1382003 1.82531 697
756 2 209.656181 249.487355 66.5097356 1.82531 755
757 2 210.399399 247.06782 66.3305427 1.55021 756
758 2 212.140641 247.230699 61.6888127 0.948453 757
759 2 213.718171 247.243344 59.6185278 1.277 758
760 2 210.487347 245.134363 66.4278687 1.2751 757
761 2 209.940324 242.978841 66.7542668 1 760
762 2 215.233986 252.710306 61.9844874 1.37533 696
763 2 218.024223 253.886373 61.5419518 1.5 762
764 2 211.914326 236.430397 61.6739741 2 691
765 0 216.831417 237.880047 57.0000947 1.73643 690
766 0 218.283094 240.285473 56.5957116 1.6897 765
767 0 219.168957 242.775308 56.1821532 1.67412 766
768 0 218.885955 245.062678 55.437092 1.22398 767
769 0 218.597694 247.264756 54.6709726 1.47598 768
770 0 218.61065 249.823982 54.9164893 1.14693 769
771 0 220.056346 252.874077 54.5504707 1.14693 770
772 0 211.823902 222.099234 62.8802786 2.03258 682
773 0 211.256537 224.504869 63.6949671 1.38199 772
774 0 210.779875 226.906594 64.3867201 1.13151 773
775 0 209.879743 229.063835 65.2925544 1.35267 774
776 0 208.306938 230.869796 66.6428353 1.47879 775
777 0 206.877729 232.884441 67.6959481 1.59244 776
778 0 205.207732 234.241457 68.295268 1.37583 777
779 2 205.392714 233.352812 65.6265373 1.16228 778
780 2 205.029484 230.887737 64.1145521 1.16228 779
781 0 203.901092 235.831022 69.7203859 1.35893 778
782 0 202.721321 237.280555 71.148598 1.36176 781
783 0 201.466648 238.677467 72.2559725 1.47386 782
784 0 199.874848 239.75073 73.36449 1.56017 783
785 0 198.232997 241.260365 74.4450675 1.60517 784
786 0 196.552875 243.127157 75.9513531 1.30328 785
787 0 194.947635 245.258404 77.9158389 1.23559 786
788 2 195.805456 246.247061 77.2116216 1.41421 787
789 2 196.629486 246.722496 76.9732993 1.41421 788
790 0 193.30124 247.348362 79.8472764 1.18 787
791 0 191.414018 249.21309 82.3019067 1.02043 790
792 0 190.585632 251.644735 83.086232 1.43482 791
793 0 189.688848 254.194994 84.3293908 1.94327 792
794 2 188.355047 258.396431 81.9863782 1.94327 793
795 2 187.270185 261.266198 81.1893502 1.94327 794
796 0 188.95268 256.723753 87.130494 1.5635 793
797 0 188.753714 258.983079 91.3782145 1.5635 796
798 2 214.169111 221.284516 63.4822957 1.5 682
799 2 213.640136 223.0822 63.1746625 1.5 798
800 2 213.689735 225.09806 64.8360936 1.41421 799
801 2 211.885388 227.488337 65.3297075 1.86352 800
802 2 210.748689 230.66651 65.8179171 1.80474 801
803 2 209.819445 232.652729 66.3090524 2 802
804 2 209.265085 234.548774 67.1348885 2.15738 803
805 2 207.789107 237.642433 68.3029191 2.07869 804
806 2 207.005199 239.139636 70.3292996 2 805
807 2 204.927606 238.964201 73.6946072 2 806
808 2 204.191234 241.181175 76.1560488 2 807
809 2 201.952143 242.447055 76.7823535 2 808
810 2 199.583617 243.424228 77.1744576 2 809
811 2 203.366372 244.137166 77.6643831 2.07869 808
812 2 202.23755 247.58207 81.2634557 2.23607 811
813 2 201.024649 250.006956 81.9535766 2.15738 812
814 2 199.294174 251.58767 83.5890222 2.15738 813
815 2 197.397432 253.972423 85.4155987 2.03934 814
816 2 196.34241 256.558456 87.5652873 2 815
817 2 195.466246 259.023883 90.3390565 2 816
818 2 193.669922 259.82174 91.7766302 2 817
819 2 191.93922 260.721091 93.1939415 2 818
820 2 190.269592 261.565088 94.238 1.84996 819
821 0 189.283247 264.118991 94.9541919 1.54987 820
822 0 188.969302 266.891886 96.5492293 1.60764 821
823 0 188.727129 269.333627 98.4098062 1.34322 822
824 0 188.064595 271.235443 100.456556 1.30814 823
825 0 187.511006 273.009395 102.382487 1.14934 824
826 0 186.502559 274.574244 104.771586 1.4578 825
827 0 185.344941 276.143095 107.376984 2.05901 826
828 0 184.565399 277.838623 110.158157 2.43136 827
829 0 183.448708 281.949337 114.497927 2.43136 828
830 0 199.510842 180.187138 62.4662513 1.1293 665
831 0 199.313027 178.795434 65.5476726 1.29181 830
832 0 199.178741 177.217055 68.3241929 1.12453 831
833 0 199.057435 175.699305 70.8543477 1.12453 832
834 0 199.213497 174.290572 72.9728816 1.54065 833
835 0 199.655381 172.851418 74.6563147 1.14254 834
836 0 200.253751 171.498949 76.2881666 1.19966 835
837 0 200.533352 169.900301 77.7100855 1.28172 836
838 0 201.365775 168.3952 79.0557865 1.44994 837
839 0 202.419606 167.00447 80.6609444 1.44994 838
840 0 203.408426 165.489618 82.3496157 1.44994 839
841 0 204.358913 163.90825 84.0958154 1.3163 840
842 0 205.178265 162.247531 85.9016871 1.64807 841
843 0 205.622766 160.257728 87.3383852 1.04581 842
844 0 206.337441 158.30249 88.7295236 1.04581 843
845 0 207.105138 156.405526 90.0346745 1.18379 844
846 0 207.796415 154.85345 91.7519114 1.18379 845
847 0 208.610588 153.376937 93.5621524 1.58946 846
848 0 209.521482 151.781875 95.1453682 1.59705 847
849 0 210.480656 150.281224 97.0875432 1.3659 848
850 0 211.175958 148.446625 98.5497512 1.83139 849
851 0 212.204518 146.46726 99.9636401 1.13581 850
852 0 213.091075 144.556215 101.857403 1.07754 851
853 0 213.714153 142.543244 103.6209 1.16255 852
854 0 213.668494 140.458382 105.426004 1.16255 853
855 0 213.492258 138.25325 107.281201 1.16255 854
856 0 213.244857 136.052175 109.043907 1.16255 855
857 0 213.011256 133.889202 110.687644 1.25142 856
858 0 213.285805 131.757367 112.417575 1.27567 857
859 0 213.949231 129.675763 113.989712 1.26389 858
860 0 214.892778 127.594821 115.16861 1.28839 859
861 0 215.769623 125.715696 116.595921 1.28839 860
862 0 217.01128 124.034273 117.967793 1.28839 861
863 0 218.226596 122.412031 119.34317 1.27523 862
864 0 219.753101 120.532658 120.099236 1.25229 863
865 0 220.646646 118.556305 121.31545 1.3507 864
866 0 221.838005 116.772613 122.654666 1.04897 865
867 0 223.069603 114.797666 123.497295 1.04897 866
868 0 224.39675 112.932457 124.283398 0.993582 867
869 0 226.373947 111.310751 124.550072 1.16158 868
870 0 228.442138 109.816476 125.08496 0.839055 869
871 0 230.874214 108.736304 125.806384 0.921062 870
872 0 233.537543 107.231711 126.135252 1.06255 871
873 0 236.188183 105.765507 126.190904 1.14967 872
874 0 238.433354 104.587719 126.360627 1.22564 873
875 0 240.536439 103.967555 126.494499 1.43244 874
876 0 242.372363 102.901249 126.540527 1.39195 875
877 0 244.326982 102.045245 127.013221 1.12404 876
878 0 245.50392 98.614217 129.518146 1.51598 877
879 0 246.5668 97.0238531 131.211514 1.12503 878
880 0 247.874118 95.5851661 132.972539 1.20827 879
881 0 248.317931 94.8999705 136.005225 1.3994 880
882 0 248.973351 96.282806 139.304174 1.57657 881
883 0 250.210273 97.2621107 141.905018 1.25638 882
884 0 251.764132 97.5461341 144.421635 1.34245 883
885 0 253.359993 97.7346429 146.843701 1.04311 884
886 0 256.692364 98.0409678 147.709649 1.04311 885
887 2 258.134954 98.5384264 148.405225 1.18817 886
888 2 261.404702 100.983932 149.766074 1.36153 887
889 2 263.826879 103.213641 150.450275 1.69268 888
890 2 265.150036 104.895828 149.458046 1.41421 889
891 2 266.456983 106.312262 149.2263 1.41421 890
892 0 246.60381 102.128501 126.794901 1.36746 877
893 0 249.231175 101.600686 126.659175 1.06744 892
894 0 252.417814 101.379139 125.60992 1.2372 893
895 0 255.680393 100.598645 124.66792 1.2372 894
896 0 258.35028 100.03351 123.954024 0.694383 895
897 0 260.841532 99.5601063 123.646582 0.694383 896
898 0 263.289424 99.0149283 123.343793 0.737987 897
899 0 265.68083 98.9447032 122.870869 0.808226 898
900 0 267.901933 99.3146888 122.258479 0.929069 899
901 0 269.996984 99.7866319 121.527678 0.929069 900
902 0 272.043799 100.412801 120.762138 1.06761 901
903 0 274.142539 101.52274 119.847486 1.18166 902
904 0 276.464826 102.391282 118.784696 1.18335 903
905 0 278.949264 102.987782 117.696581 1.21534 904
906 0 281.574082 103.099709 116.498388 1.31875 905
907 0 284.424649 102.003572 114.58522 1.1829 906
908 0 282.96346 102.912919 115.955362 1.47039 907
909 0 285.930043 101.422227 113.491252 1.54992 908
910 0 288.380504 102.346263 111.958715 1.39777 909
911 0 290.951279 103.406094 111.053244 1.6783 910
912 0 293.532991 104.328228 109.944074 1.19327 911
913 0 295.869593 105.222909 108.365019 1.10509 912
914 0 297.77331 105.95447 105.953291 0.990144 913
915 2 297.298979 105.443843 103.782184 1.29023 914
916 2 295.742527 104.557625 101.189316 1.41421 915
917 2 293.55671 103.498048 99.0501499 1.21699 916
918 2 294.862482 104.099811 96.1171122 1.45795 917
919 2 297.745205 105.752249 95.7910112 1.32843 918
920 0 299.144296 106.861108 103.164594 1 914
921 0 300.693897 108.218977 101.351028 1.01135 920
922 0 302.392746 109.911285 100.451579 1.17874 921
923 0 303.74464 111.544909 98.8762453 1.2539 922
924 0 304.851967 113.353096 97.5235916 1.25755 923
925 0 306.040603 114.753496 95.9477595 1.53952 924
926 0 307.509089 115.465228 94.3946081 1.48696 925
927 2 309.116143 116.590558 92.2815126 1.41421 926
928 2 311.123364 115.515127 92.4146969 1.41421 927
929 0 311.572665 112.853524 90.8761864 1.21612 928
930 0 311.876549 110.264618 90.6339989 1.50963 929
931 0 312.460832 107.522002 90.2593244 1.37492 930
932 0 313.108167 104.937285 89.4295632 1.70605 931
933 0 313.295804 102.624042 88.557718 1.39758 932
934 0 312.748659 100.434308 87.8482238 1.56935 933
935 0 311.938287 98.3587152 87.6130471 1.62646 934
936 0 311.485558 96.1793196 87.3981181 1.32388 935
937 0 311.281829 94.182035 88.4833435 1.3566 936
938 0 310.911151 92.1137029 89.5165437 1.51531 937
939 0 310.522408 89.9567753 90.0677245 1.56673 938
940 0 309.197876 87.999133 90.8706472 1.55493 939
941 2 307.395133 86.3325248 91.2199967 1.27747 940
942 0 306.632847 85.1385767 95.2394035 1.59705 941
943 0 304.784507 84.3588225 97.5898145 1.5311 942
944 2 305.690575 85.6234182 101.597721 1.30278 943
945 0 302.890524 84.0762959 100.116467 1.25519 943
946 0 301.042952 84.2987615 102.896541 1.52672 945
947 0 299.221224 85.0723663 105.572409 1.69305 946
948 0 298.703915 87.003695 107.295773 1.4096 947
949 2 300.852704 88.4287182 107.884541 0.785939 948
950 2 301.113495 89.5165916 108.228121 1 949
951 2 302.93391 89.4216549 109.261159 1.41421 950
952 0 298.093481 88.7239374 108.491776 1.4096 948
953 2 296.781232 89.4505645 107.711011 1.57283 952
954 2 308.783477 85.2103334 96.275447 1.53611 942
955 2 310.599148 85.4979059 96.3674178 1.47516 954
956 2 311.945561 85.7004528 96.0331335 1.41421 955
957 2 313.97739 87.1663577 95.026099 1.41421 956
958 2 315.821859 88.6787065 93.6820433 1.41421 957
959 2 316.96122 90.4764505 92.1417975 1.20711 958
960 2 317.932152 92.906526 90.5412118 1 959
961 2 305.298939 85.6147536 90.1163467 1.27747 941
962 2 303.335852 85.6893351 89.1915511 1.27747 961
963 2 309.543904 89.5104186 87.545088 1.35558 939
964 2 308.541635 90.5977771 85.5191265 1.66667 963
965 2 308.753984 92.8421196 83.3142432 1.5 964
966 2 310.80909 94.3053146 85.4546322 0.895008 937
967 2 311.638346 95.3612538 85.4661548 0.895008 966
968 2 312.303622 97.2189183 84.9409539 1 967
969 2 311.415285 98.8161121 82.9308404 1.41421 968
970 2 309.752982 100.445501 81.7146789 1.20711 969
971 2 309.29408 101.326831 80.3100427 1.35355 970
```
