## Supplementary Data (Dsec PN traces) for "Olfactory projection neuron rewiring in the brain of an ecological specialist": Dsec_113_R_adPN_up_VM5d.swc

```
# SWC format file
# based on specifications at http://www.neuronland.org/NLMorphologyConverter/MorphologyFormats/SWC/Spec.html
# Created by nat::write.neuron.swc
# PointNo Label X Y Z Radius Parent 
1 0 145.251659 153.282006 19.3496966 7.10531 -1
2 0 151.126448 156.159092 19.966238 2.71908 1
3 0 153.103932 158.045839 19.9949675 1.75 2
4 0 153.899063 159.855059 20.3826165 1.68328 3
5 0 153.560001 161.607723 21.930931 1.37624 4
6 0 152.616485 163.888986 24.5246949 1.41582 5
7 0 151.240771 166.760908 28.8782263 1.29685 6
8 0 150.140776 169.660695 32.0792688 1.3663 7
9 0 149.163258 172.758331 34.4076269 1.28062 8
10 0 148.279573 175.667519 35.6760722 1.28062 9
11 0 147.167133 178.002164 37.0598736 1.88347 10
12 0 147.585711 177.552721 39.8395462 1.91498 11
13 0 148.142841 178.455069 44.0320315 2.01465 12
14 0 149.310901 179.028485 47.8279618 1.9515 13
15 0 151.185874 178.701648 50.9385582 2.19779 14
16 0 152.761397 178.289672 54.7884986 2.15339 15
17 0 153.766252 177.132301 58.7348513 2.27869 16
18 0 154.392603 175.843951 62.4263325 2.30497 17
19 0 154.898789 174.400994 65.7421506 1.65752 18
20 0 155.372873 172.847572 69.257448 2.26373 19
21 0 155.401854 170.979607 71.8847537 1.51406 20
22 0 155.29582 169.073727 74.3855468 1.55275 21
23 0 155.08374 167.120726 76.8293017 1.58707 22
24 0 154.526776 165.164291 79.1584418 1.4914 23
25 0 153.557802 163.258084 81.4818649 1.74571 24
26 0 152.627247 161.41793 83.6994951 1.74571 25
27 0 151.85724 159.506163 85.6305928 1.73333 26
28 0 151.286216 157.727779 87.4097952 1.82934 27
29 0 150.815338 156.094278 89.0117265 1.82934 28
30 0 150.217042 154.510801 90.6819581 1.82934 29
31 0 149.524441 152.906043 92.4714604 1.80803 30
32 0 148.556409 151.320273 94.1229982 1.78876 31
33 0 147.734767 149.856646 96.210269 1.907 32
34 0 147.110301 148.177908 98.072954 1.78653 33
35 0 146.821107 146.27795 99.7605593 1.78653 34
36 0 146.599447 144.247385 101.654785 1.78653 35
37 0 146.481183 142.014845 103.791418 1.85213 36
38 0 146.316767 139.727543 106.613264 1.68878 37
39 0 145.963225 137.511057 109.302622 1.6514 38
40 0 145.41048 135.529835 111.474795 1.6514 39
41 0 144.824744 133.684939 113.516063 1.65741 40
42 0 144.052162 131.743501 114.708364 1.62225 41
43 0 143.123126 129.945806 116.243479 1.63594 42
44 0 141.723728 128.356288 117.792809 1.61054 43
45 0 140.277572 126.535624 119.240606 1.56766 44
46 0 138.839627 124.467947 120.997007 1.61545 45
47 0 136.793476 122.295146 122.694962 1.61371 46
48 0 134.975495 119.525431 124.099493 1.6093 47
49 0 133.341657 117.01085 125.61075 1.6093 48
50 0 131.88756 114.935472 126.915299 1.78723 49
51 0 130.325439 113.321727 127.6621 1.43464 50
52 0 128.740969 111.890197 128.249828 1.44094 51
53 0 126.986941 110.751382 128.906857 1.49123 52
54 0 124.869224 110.095831 129.684481 1.60837 53
55 0 122.373568 109.802297 130.645949 1.24983 54
56 0 119.540442 109.280731 131.565353 1.56615 55
57 0 116.697202 108.655938 132.185703 1.56615 56
58 0 114.072041 108.052496 132.59495 1.45248 57
59 0 111.559388 107.797874 132.440507 1.45806 58
60 0 109.074404 107.246644 132.41586 1.54097 59
61 0 106.615096 106.535205 132.227309 1.60244 60
62 0 104.418954 105.179071 131.752617 1.58703 61
63 0 101.945695 104.069816 131.900749 1.60846 62
64 0 99.5843147 103.049447 132.249074 1.94807 63
65 0 97.383264 102.23261 131.954448 1.89381 64
66 0 97.6696494 101.232058 134.147255 2.03417 65
67 0 97.6685847 99.0070263 139.388895 1.83865 66
68 0 95.0654965 97.2734119 143.435811 1.02391 67
69 0 92.6161029 97.7716149 145.657487 1.20487 68
70 0 90.1668773 98.6019906 147.056029 1.23231 69
71 0 87.6482155 99.2164086 147.847907 1.41695 70
72 0 85.1991412 100.088255 148.117104 1.89561 71
73 2 82.8712589 101.130919 147.981252 2 72
74 2 99.355641 99.8243892 142.381767 0.927958 67
75 0 99.9996583 100.454777 145.571263 1.19364 74
76 0 102.397987 100.165597 149.546675 1.56155 75
77 0 104.800854 98.4157483 152.927171 1.66224 76
78 0 95.1071683 102.386376 131.490345 1.56026 65
79 0 92.8488958 102.494004 130.868408 1.56026 78
80 0 91.9061415 103.495984 132.632681 1.94624 79
81 0 89.7374866 104.409473 134.534113 1.94624 80
82 0 87.383007 105.084198 136.216244 1.07681 81
83 0 84.9731121 105.837713 138.018179 1.07681 82
84 0 82.5091848 106.578231 141.362814 1.43326 83
85 0 80.0806904 107.895536 142.572653 1.81136 84
86 0 77.0395093 109.756279 144.025192 1.81136 85
87 0 84.1452605 105.788956 143.404705 1.0833 84
88 0 84.9460269 105.706785 147.747041 1.20468 87
89 0 85.8982957 105.960116 151.719073 1.35322 88
90 0 85.9365696 107.436563 153.784521 1.4533 89
91 0 86.0936655 109.591319 156.271912 1.4533 90
92 0 84.9195495 112.037814 156.366199 2.05578 91
93 0 83.7099416 114.475911 156.156358 1.81134 92
94 0 83.0715228 118.340833 156.328983 2.89451 93
95 0 90.5955235 102.537096 130.275124 1.49976 79
96 0 88.46372 102.230601 129.404244 1.52534 95
97 0 86.3753606 102.400619 128.534367 1.52534 96
98 0 84.3432011 102.574314 127.656934 1.55137 97
99 0 82.3887684 102.958966 126.575196 1.55137 98
100 0 80.3126964 103.321389 125.483674 1.65004 99
101 0 77.9803938 103.903411 124.226105 1.31824 100
102 0 75.3117739 104.838327 122.67701 1.31824 101
103 0 72.4631572 105.634552 121.216578 1.42194 102
104 0 69.5481972 106.2798 119.992597 1.42347 103
105 0 66.6595088 107.096314 119.027795 1.48615 104
106 0 63.6502172 107.524092 117.991152 1.5443 105
107 0 60.7127304 108.158841 116.2646 1.5443 106
108 0 57.8566006 108.597126 114.487782 1.46147 107
109 0 55.5189788 109.007652 112.161298 1.46147 108
110 0 53.130062 109.096028 110.062492 1.59879 109
111 0 50.9304199 108.835791 107.622715 1.67225 110
112 0 52.1112334 107.114965 107.46368 1.55263 111
113 0 53.5256596 105.12544 107.262859 1.55263 112
114 0 55.7606735 103.864622 106.096892 1.07174 113
115 0 58.0749014 102.649778 104.935712 1.07174 114
116 0 60.6837477 101.778291 103.458454 1.32364 115
117 0 63.3089094 100.857061 101.921651 1.30583 116
118 0 65.3437337 99.9293757 101.016261 1.30583 117
119 0 53.1331105 105.531394 114.076725 1 113
120 0 51.5885551 105.308354 113.919074 1.23174 119
121 0 49.2713139 104.926776 113.353207 1.23174 120
122 2 52.0160496 107.148741 102.276804 1.89075 111
123 2 54.265105 106.611809 101.052171 2 122
124 0 48.579268 108.171484 106.35299 1.75494 111
125 0 46.3223414 107.440294 105.393092 1.71223 124
126 0 47.3200457 105.13308 104.201096 1.69212 125
127 0 48.5304505 103.052859 103.950799 1.69212 126
128 0 49.9214759 101.444366 104.957355 1.21352 127
129 0 51.5855463 99.9162309 105.59851 1.42237 128
130 0 53.256925 98.1939801 105.893642 1.37406 129
131 0 55.2228792 96.4926215 105.560943 1.2232 130
132 0 57.6733698 95.4023049 103.744252 1.30182 131
133 0 60.4669241 95.1793282 102.163034 1.29215 132
134 0 63.3953593 95.3879972 101.007507 1.36443 133
135 0 66.4311566 95.9980181 100.756169 1.73837 134
136 0 69.5810749 96.2652908 100.33351 1.35437 135
137 0 72.5022586 95.8728128 99.5490777 1.35437 136
138 0 75.1991188 95.3530665 98.7617664 1.78514 137
139 0 77.6539384 94.4878675 97.6458521 1.17937 138
140 0 79.9620517 93.4088388 96.738854 1.16154 139
141 0 81.5894103 92.5387554 96.4223119 1.16154 140
142 2 47.1799598 108.637331 99.5039499 2 125
143 2 47.2020135 110.16857 99.2922315 2 142
144 0 44.1904045 106.510228 105.031243 1.78715 125
145 0 42.2021276 105.516615 104.859824 1.38997 144
146 0 40.65072 104.078547 105.0969 1.49186 145
147 0 39.2413908 102.598611 105.544242 1.55947 146
148 0 38.259651 100.806351 105.904929 1.60508 147
149 0 37.0384655 99.366778 106.405235 1.64727 148
150 0 37.3931761 97.5851133 107.408991 1.5276 149
151 0 38.7117893 96.0527142 108.674042 1.66499 150
152 0 40.2905434 94.9064474 110.103715 1.57635 151
153 0 42.0468953 94.2176688 112.101479 1.387 152
154 0 40.9218134 92.4683817 111.249215 1.50968 153
155 0 39.7044931 90.8438537 110.460689 1.32853 154
156 0 37.9695284 89.4034462 109.525455 1.32853 155
157 0 35.6681557 98.2043223 106.872752 1.72986 149
158 0 32.7970644 99.442749 111.155893 1.20713 157
159 0 30.7163387 99.6749798 112.578145 1.1777 158
160 0 29.1430027 98.7269126 113.860245 1.38463 159
161 0 27.8773358 97.2879896 114.923373 1.1363 160
162 0 25.7486431 97.0237388 115.282125 1.39706 161
163 0 23.6170509 96.7183867 115.600316 1.15867 162
164 0 22.7485138 96.7340909 115.634895 1.31515 163
165 0 34.6101622 96.6942047 107.14419 1.72989 157
166 0 33.9523046 94.7266504 106.000445 1.79883 165
167 0 33.2900093 92.9304211 103.37706 2.63915 166
168 0 31.7284433 91.8738289 102.046508 1.80628 167
169 0 29.2547917 90.9887241 101.153364 1.80628 168
170 0 32.9393624 95.5990457 107.215606 1.88095 165
171 0 31.0814766 94.845173 107.114271 1.88095 170
172 0 28.9939711 94.6184678 106.302655 1.33573 171
173 0 26.730578 95.2190553 106.337026 1.63893 172
174 0 24.5314902 95.4585865 107.477691 1.30277 173
175 2 22.3709837 95.4619166 107.450918 1.5 174
176 2 22.1919246 93.0745311 107.492528 1.5 175
177 2 110.627221 106.544932 134.395684 1.42883 59
178 2 110.355368 105.024933 136.281088 1.62409 177
179 2 112.447669 104.437799 140.138933 2.1297 178
180 0 113.86426 106.40199 139.886814 1.54709 179
181 0 114.81472 107.926881 138.918786 1.54709 180
182 0 116.660888 109.343381 141.235494 1.25463 181
183 0 118.688078 110.687224 143.149505 1.1962 182
184 0 121.680657 112.994629 144.979607 1.43784 183
185 0 122.048572 116.224737 147.021967 2.1779 184
186 0 119.995984 119.764478 146.64583 2.1779 185
187 2 114.607087 103.212579 147.36681 2.23607 179
188 2 113.377464 106.565055 151.031375 2 187
189 0 147.299304 179.26643 35.8008894 1.88451 11
190 0 147.695285 180.726084 35.1244389 2.2507 189
191 0 149.297914 181.44987 34.529438 1.74444 190
192 0 150.784271 182.274203 34.3466205 2.40796 191
193 0 153.306031 182.728178 33.9947469 2.64452 192
194 0 157.638327 182.414679 33.5659591 2.52514 193
195 2 163.035199 180.762453 29.3314926 2 194
196 2 163.328205 179.343513 29.4799157 2 195
197 0 164.79356 179.621728 30.3020894 2 196
198 2 166.215176 180.011862 31.0098732 2 197
199 2 164.303632 179.109088 36.4550264 2 198
200 2 164.126862 179.310418 38.2156782 1.5 199
201 2 164.922657 180.262683 39.863431 1.875 200
202 2 168.640299 183.260246 29.7975207 2 198
203 2 168.671632 184.517149 32.3255378 2 202
204 2 167.994175 184.853256 29.5707164 2 202
205 2 165.785753 178.137033 33.4716933 2.82843 198
206 2 168.766597 181.579573 30.9412029 2.05228 198
207 2 169.107545 183.582131 33.5833349 2.02614 206
208 2 170.272821 182.667106 30.7160217 2.32843 206
209 2 169.630394 181.018875 33.6614349 1.87132 208
210 2 169.613956 181.773104 36.0090561 1.43566 209
211 2 171.423293 184.426376 30.6804984 1.82843 208
212 2 172.117105 185.444013 30.7506163 1.82843 211
213 2 172.208314 186.632805 30.7369762 1.82843 212
214 0 172.233441 187.233642 33.8342437 1.74768 213
215 2 172.619304 187.63286 36.6412766 1.66692 214
216 2 171.257902 186.427149 39.9807737 2.33346 215
217 2 171.395492 184.720419 32.8535434 2.49535 211
218 2 172.787887 186.046342 36.1230913 3.24768 217
219 2 162.200177 177.550399 32.3324566 2 196
220 2 161.751225 174.798171 33.418002 2 219
221 2 161.281199 175.939323 37.7916889 2 220
222 2 162.126711 176.423538 40.1974021 2 221
223 2 165.223917 175.649345 38.3914012 2.82843 222
224 2 167.514638 179.261165 39.6748941 2.41421 223
225 2 169.038312 180.709371 41.0505846 2.07514 224
226 2 165.989799 176.84087 41.8839178 2.82843 223
227 2 166.837735 177.421017 44.4356638 2.41421 226
228 2 163.673309 176.393049 37.012021 2.11803 221
229 2 160.467839 178.676623 37.2619104 2 196
230 2 161.438305 179.078127 42.2205624 1.91421 229
231 2 164.114616 182.319632 33.4870508 2 196
232 0 160.207592 184.256662 36.5492612 2.48622 194
233 0 161.29824 185.080074 39.7406098 2.4062 232
234 0 162.971943 185.552125 42.399548 2.41213 233
235 0 167.360211 186.581481 44.522435 2.41213 234
236 2 167.036803 187.109543 38.8008892 2.62028 234
237 2 168.978509 189.623832 37.8849838 2.41213 236
238 0 168.505614 186.885714 39.2552667 2.1166 236
239 2 169.792799 186.649837 39.7505253 1.61292 238
240 2 171.484787 188.294484 40.7790316 1.47067 239
241 0 167.376237 184.113649 40.8331676 1.30646 239
242 2 164.474105 181.389352 41.8813793 1 241
243 2 159.177411 180.070762 27.4072535 2.52514 194
244 2 161.304822 178.223777 25.2385042 2.35009 243
245 2 160.781109 172.933516 23.7100453 2.17505 244
246 2 159.832604 170.442063 22.1401246 2.26257 245
247 2 157.18936 178.383415 25.7820734 2.17678 243
248 2 158.097491 173.552403 20.7204249 2 247
249 2 160.781486 181.418897 35.1336231 2.32843 194
250 2 162.103606 181.836778 38.2152634 2.28225 249
251 2 161.91968 183.159671 42.069809 2.24668 250
252 2 162.795891 184.21039 44.2957461 2.42611 251
253 2 160.885869 185.158144 31.7088273 2.26257 194
254 0 164.225545 185.913961 30.9715649 2.13128 253
255 2 166.966798 186.615198 30.3639973 2 254
256 2 167.376681 186.379163 33.1817804 2 255
257 2 167.032629 186.580357 35.1589582 2 256
258 2 169.264588 187.056265 27.3660991 1.80474 255
259 2 170.173334 188.313472 29.0508019 2.23607 258
260 2 170.85865 189.508638 28.9934362 2.23607 259
261 2 170.514301 187.507235 27.2468954 1.60948 258
262 2 171.294453 187.528796 27.3059753 1.41421 261
263 2 171.819854 188.974424 30.7027114 2 262
264 2 172.747427 188.936009 32.7665405 1.5 263
265 0 172.189389 188.292396 34.0992762 1.41421 264
266 2 171.785581 187.691609 35.5440591 1.32843 265
267 2 170.670485 187.812413 32.2789951 2.32843 262
268 2 171.294928 187.600712 34.1920607 1.62132 267
269 2 171.937476 188.626564 32.9897259 1.41421 267
270 2 169.776479 187.248713 33.9362869 1.66421 267
271 2 163.776676 189.646793 29.9225532 2 253
272 0 165.901079 190.052231 31.5266827 1.41667 271
273 2 167.854373 190.507871 32.9581941 1.83333 272
274 2 169.309741 192.166241 34.743376 1.66667 273
275 2 169.625892 193.859377 36.3523735 1.45137 274
276 2 171.121669 191.506628 35.0722642 1.89893 274
277 2 171.190755 193.376234 34.7222973 1.98472 274
278 2 172.31398 192.300568 33.9461294 1.99236 277
279 2 171.913573 193.157311 36.1923192 1.22843 277
```
