## Supplementary Data (Dsec PN traces) for "Olfactory projection neuron rewiring in the brain of an ecological specialist": Dsec_114_L_adPN_up_VM5d.swc

```
# SWC format file
# based on specifications at http://www.neuronland.org/NLMorphologyConverter/MorphologyFormats/SWC/Spec.html
# Created by nat::write.neuron.swc
# PointNo Label X Y Z Radius Parent 
1 0 186.910672 151.11181 16.434616 7.14457 -1
2 0 191.762357 154.616381 18.2173948 2.5207 1
3 0 194.12136 155.808387 18.8790075 1.4964 2
4 0 196.393921 156.829212 19.0691643 1.72174 3
5 0 198.622959 158.086916 19.2662357 1.92015 4
6 0 200.129654 159.887989 19.6352256 1.4599 5
7 0 201.218698 161.988431 20.8336108 1.49582 6
8 0 201.665037 164.572907 22.2396373 1.63175 7
9 0 201.87501 167.834851 25.1459466 1.60268 8
10 0 202.100113 171.418089 29.3557724 1.74945 9
11 0 202.603015 174.400772 32.078145 1.73674 10
12 0 203.163723 176.819743 34.225759 1.53055 11
13 0 203.30693 179.078692 35.7400723 2.11017 12
14 0 203.417555 181.218377 38.0761802 1.82533 13
15 0 203.680956 182.298765 40.325128 2.06725 14
16 0 202.477072 182.291921 38.2570083 1.79611 15
17 0 201.515279 183.452078 37.1767122 1.47812 16
18 0 200.270851 184.514956 36.4239861 1.6592 17
19 0 198.609172 184.766749 35.1748351 1.93768 18
20 0 196.326116 184.954425 33.0836813 1.95077 19
21 2 194.613776 182.95847 32.5118355 1.77192 20
22 2 193.940708 181.312741 33.0412567 1.78833 21
23 2 193.080336 179.567257 33.7814676 1.98359 22
24 2 191.514061 179.871552 33.9376605 2 23
25 0 192.898355 177.974843 35.373048 1.58293 24
26 2 193.662241 176.47144 36.5228225 1.16585 25
27 2 193.483226 175.105865 38.137033 1.88562 26
28 0 192.679267 175.011971 39.5247288 1.68443 27
29 2 191.599392 174.878582 40.8878455 1.48325 28
30 2 190.577109 174.478839 41.5955682 1.74162 29
31 0 188.859757 175.398022 42.611076 1.57792 30
32 2 187.187234 176.346498 43.4799011 1.41421 31
33 2 187.278202 179.81706 44.3060139 1.82843 32
34 2 189.205553 180.488151 44.0627479 1.82843 33
35 2 188.933724 182.162568 46.3576065 1.96699 34
36 2 184.805263 182.271893 44.4998972 1.82843 33
37 2 185.491424 179.156175 44.5999249 1.73607 32
38 2 192.946835 176.831701 42.6765023 1.41421 30
39 2 194.232533 177.486567 42.4236106 1.41421 38
40 2 192.599423 173.598371 39.6627467 1.89481 28
41 2 191.231598 170.016337 39.6616788 1.50429 40
42 2 189.697349 165.583556 39.1031963 1.41421 41
43 2 191.913418 178.953029 38.2932855 1.73607 25
44 0 191.220636 178.229462 38.8395038 3.33479 43
45 0 189.040326 179.032133 39.5598873 2.06176 44
46 2 185.577731 180.664281 40.1476459 1.78872 45
47 2 190.311259 177.529607 39.4201293 1.93352 44
48 2 189.443337 176.611261 39.9255526 2.53225 47
49 2 189.277958 181.144395 33.9548751 2 24
50 2 185.27063 185.622006 32.4467982 1.5 49
51 2 183.883515 186.828765 32.4739887 1.37132 50
52 2 185.992024 183.321453 34.1814089 2 49
53 2 183.842774 184.142632 35.1998215 1.80474 52
54 2 184.766947 184.586742 38.5383134 1.80474 53
55 2 184.878659 183.808453 38.9097286 1.80474 54
56 2 185.222009 183.901838 36.2363323 1.90237 53
57 2 181.823546 184.342418 35.762973 1.70711 53
58 2 183.018248 183.597909 38.4819724 1.80474 57
59 2 182.748975 182.56907 39.5513553 1.5 58
60 2 194.199722 178.189757 32.3398589 1.41421 22
61 2 194.577486 176.381377 32.5016463 1.41421 60
62 2 195.145658 175.478392 32.6682595 1.41421 61
63 2 195.484927 182.582001 28.8857454 1.98359 20
64 2 196.633567 179.816228 29.6448429 2 63
65 2 196.323201 177.800774 29.5528665 1.5 64
66 2 196.237427 175.957165 29.8363834 1.91421 65
67 2 197.697653 177.850541 30.0093513 2 64
68 2 197.375566 175.955418 28.580213 1.5 67
69 2 198.04327 173.075664 28.4011533 2 68
70 2 195.447091 172.719134 27.0551092 2 68
71 2 189.289042 187.953314 26.3171575 1.41421 20
72 2 186.03081 189.119408 24.5044908 1.41421 71
73 2 184.837474 188.415103 23.5534466 1.41421 72
74 2 184.361433 186.830805 22.5415189 1.73607 73
75 2 183.211082 188.202689 22.6294415 1.41421 73
76 2 181.828299 189.234335 22.714427 1.41421 75
77 0 201.183125 186.053694 36.7146588 1.7758 17
78 0 201.643932 188.808459 37.360393 1.7758 77
79 0 202.108192 191.407654 38.9505424 1.70315 78
80 0 201.042396 191.886612 39.216971 1.70475 79
81 0 198.875827 191.910143 38.819818 1.65913 80
82 0 196.075911 192.391638 37.8492856 1.80439 81
83 0 192.363318 193.965927 36.8136289 1.46774 82
84 0 189.320234 195.288827 35.7799008 1.54864 83
85 0 187.178585 195.958413 35.6432338 1.77223 84
86 0 185.540256 196.291938 35.7777247 2.23522 85
87 0 184.202092 195.948834 36.0825403 2.07485 86
88 0 183.566005 194.254798 35.5251136 2.24586 87
89 2 184.018385 191.994233 38.3241699 2.16228 88
90 2 184.440802 190.101715 39.1789839 2.16228 89
91 2 184.740867 187.890723 35.9385251 1.73607 90
92 2 184.225878 189.341708 39.3337293 1.41421 90
93 2 183.33222 187.626321 39.8655694 1.41421 92
94 2 183.915546 186.614624 40.5519667 1.41421 93
95 2 185.840471 190.215137 41.2559317 2.16228 89
96 2 185.922663 189.071795 43.1510893 1.41421 95
97 2 184.982373 188.487721 43.0609829 1.41421 96
98 2 183.46436 191.438561 39.5035703 2.58114 89
99 2 185.220883 191.027011 37.8123461 1.66228 89
100 2 186.440614 189.56993 38.1505701 1.60819 99
101 2 187.203238 188.0402 38.5544643 1.58114 100
102 2 182.911723 190.869523 37.7075336 1.58114 89
103 0 183.11864 192.529851 34.7750883 1.86719 88
104 2 182.960416 193.105028 37.7240026 2.40848 103
105 0 182.586086 190.817802 33.5495958 1.87995 103
106 2 181.354378 191.007222 34.8977379 1.93998 105
107 2 181.524214 190.710614 37.2350412 1.32843 106
108 2 182.065361 190.450706 38.9783676 1.5 107
109 2 181.846213 189.633868 39.7034006 1.5 108
110 0 181.589229 187.619147 31.4392985 1.87995 105
111 2 182.550801 185.718611 32.5523437 2 110
112 2 181.908438 185.632728 34.2471458 1.5 111
113 2 181.878952 185.322977 35.5641182 1.86803 112
114 2 184.93375 195.993682 37.7680127 2.07485 87
115 2 185.447245 194.525111 37.911964 2.07485 114
116 0 186.15517 192.925917 40.6308488 2.0902 115
117 2 186.919758 191.453213 43.5461958 2.10555 116
118 2 186.788707 190.930982 46.162826 2 117
119 0 187.323378 189.463875 46.4437298 2 118
120 2 187.951695 187.91188 46.7744445 2 119
121 2 188.55073 186.768279 47.0555074 2 120
122 2 188.953325 184.829426 48.139114 2 121
123 2 185.993961 192.5737 42.0589227 2 116
124 2 185.269192 192.508688 41.8899622 2 123
125 2 184.451162 194.84557 39.4225008 2.03743 115
126 2 184.129809 193.507697 41.1004219 2.01871 125
127 2 184.622082 197.446571 36.39685 1.95164 87
128 2 184.262654 198.689977 36.8117158 1.68293 127
129 2 182.976742 197.77867 35.0224996 1.07485 87
130 0 202.591454 193.391101 38.6916369 1.61345 79
131 0 202.168192 195.427963 38.1386415 1.93973 130
132 0 200.279012 196.292919 36.4768658 1.59655 131
133 0 197.316697 197.680765 35.0299061 1.59655 132
134 0 194.272095 198.72147 33.8137127 2.13268 133
135 0 191.631889 198.88945 33.5836972 2.24747 134
136 0 189.263149 199.032498 33.455583 2.10752 135
137 2 186.563582 197.578459 31.4630403 2.10752 136
138 2 185.659327 195.006279 28.2777814 2.10752 137
139 2 184.075075 199.691584 28.1876646 1.41421 137
140 2 183.059045 200.707177 28.3490233 1.41421 139
141 0 182.280598 200.95537 30.1080875 1.59664 140
142 0 187.166731 199.409407 33.2755444 2.10752 136
143 0 185.330414 199.784551 33.2091464 2.17298 142
144 0 204.398252 196.377038 39.2415121 1.50167 131
145 0 206.736251 197.187666 40.1749347 1.06362 144
146 0 208.132127 197.911186 40.0567634 1.06362 145
147 0 209.455647 198.613024 39.9308373 1.06362 146
148 2 210.472337 198.739166 40.1340746 1.06362 147
149 2 211.319453 198.342388 40.2005647 1.06362 148
150 0 200.961952 197.678383 37.2632478 1.93973 131
151 0 199.437835 200.135531 35.9483961 2.09649 150
152 0 197.762768 202.543751 34.8871841 1.9956 151
153 0 196.045013 204.107909 33.4430024 2.39244 152
154 2 199.406627 205.799897 34.5515962 2.23607 153
155 2 198.370619 207.172037 32.9604222 2 154
156 2 199.704413 208.435093 33.0007547 2 155
157 2 204.692894 204.894839 36.0439344 2.23607 154
158 0 193.948449 204.366285 32.7046381 2.09073 153
159 0 191.746277 204.120376 32.4694616 2.24899 158
160 0 189.498114 203.568712 32.2190076 2.57123 159
161 0 187.204109 203.314238 31.970029 2.26693 160
162 0 185.614569 203.105915 31.8296293 2.26693 161
163 0 204.653683 182.58749 43.3126888 2.12392 15
164 0 204.896773 182.239782 46.1282125 1.68074 163
165 0 204.942327 181.544252 48.5892834 1.60624 164
166 0 204.900167 180.716734 50.894961 1.67192 165
167 0 204.684089 179.75135 53.2833183 1.32418 166
168 0 204.598599 178.212348 55.7104206 1.75524 167
169 0 204.449673 176.590909 58.5076792 1.89034 168
170 0 204.03783 175.321481 60.9881413 1.73136 169
171 0 203.58313 174.271253 63.3071519 1.87642 170
172 0 203.503696 173.098676 65.385776 1.39417 171
173 0 203.50871 171.73621 67.1443557 1.50428 172
174 0 203.056969 170.153651 68.8032108 1.49483 173
175 0 202.704214 168.34378 70.5445452 1.55766 174
176 0 201.948294 166.237112 72.5366843 1.55766 175
177 0 201.704 164.139325 74.5312351 1.61111 176
178 0 201.275191 162.022041 76.3227895 1.62828 177
179 0 201.350107 160.518968 78.8623543 1.70241 178
180 0 201.914454 159.253424 81.3173899 1.69711 179
181 0 202.7691 157.897752 83.6799446 1.69711 180
182 0 203.531324 156.383352 85.8325888 1.75863 181
183 0 204.01238 154.694662 87.4646196 1.48221 182
184 0 204.369387 153.336317 89.1593714 1.83267 183
185 0 204.639534 152.03901 90.8343976 1.57846 184
186 0 204.848744 150.583562 92.3692521 1.57846 185
187 0 205.073172 149.157483 94.0227854 1.72099 186
188 0 205.270897 147.646681 95.6458525 1.79279 187
189 0 205.103593 145.96723 97.0587816 1.91828 188
190 0 205.413186 144.158522 98.4575962 1.91828 189
191 0 205.836004 142.318278 100.078562 1.48028 190
192 0 206.2881 140.418472 102.118504 1.48028 191
193 0 206.690475 138.382012 104.438396 1.48028 192
194 0 207.033047 136.285206 106.857874 1.92306 193
195 0 207.590718 134.41869 109.389838 1.52175 194
196 0 208.321794 132.421347 111.084654 1.52175 195
197 0 209.07437 130.484092 112.572032 1.51192 196
198 0 209.768812 128.915724 114.3833 1.66073 197
199 0 210.555568 127.291122 115.886649 1.74517 198
200 0 211.729972 125.789224 117.340371 1.74517 199
201 0 212.983642 124.285574 118.753031 1.70009 200
202 0 214.039563 123.003472 120.450299 1.77827 201
203 0 215.185484 121.450104 121.808355 1.77827 202
204 0 216.31369 119.73386 123.165171 1.6637 203
205 0 217.360378 117.858582 124.456306 1.6637 204
206 0 218.277958 116.074278 125.815422 1.31401 205
207 0 219.566783 114.389105 126.794224 1.48001 206
208 0 220.888096 112.866897 128.030209 1.53376 207
209 0 222.532584 111.596118 129.215764 1.53376 208
210 0 224.23814 110.177928 130.258036 1.59607 209
211 0 226.334158 108.940123 130.908861 1.59607 210
212 0 228.833436 107.543488 131.625815 1.58842 211
213 0 231.732378 105.994427 132.094929 1.18524 212
214 0 234.646155 104.452881 132.027554 1.56595 213
215 0 237.226636 103.09306 132.236815 1.69582 214
216 0 239.771949 102.275066 132.865695 2.01089 215
217 2 241.542388 102.142285 130.69203 1.71255 216
218 0 244.735193 100.595976 130.372812 1.77049 217
219 2 248.167016 98.9226197 130.094821 2.32843 218
220 0 242.624058 101.595713 132.746442 1.60544 216
221 0 241.255682 103.099748 137.789313 1.92354 220
222 0 241.425742 104.978911 142.369665 1.92354 221
223 0 242.667914 107.257189 145.130541 2.0773 222
224 0 244.322207 109.443815 147.029968 1.77598 223
225 0 245.155052 112.101958 147.3666 1.96671 224
226 0 245.946484 114.605171 146.59001 2.23215 225
227 2 247.802172 114.920397 146.057611 1.82318 226
228 0 245.539946 101.535896 132.772909 1.58229 220
229 0 248.546145 101.683647 133.110657 1.58229 228
230 0 251.698617 101.968231 133.379565 1.98057 229
231 0 254.488166 101.454726 134.480043 1.70058 230
232 0 256.57445 100.693348 136.478248 1.70058 231
233 0 258.63647 100.45565 139.182751 1.9688 232
234 0 261.052198 100.95381 141.898248 1.74889 233
235 0 263.569365 101.006033 144.341416 1.74874 234
236 0 264.680003 103.018138 146.787117 2.76549 235
237 0 265.501767 105.204165 147.580225 2.22718 236
238 0 266.091634 106.362681 146.700682 2.22718 237
239 0 254.910095 101.879748 133.273268 1.47647 230
240 0 257.927579 101.736028 132.368935 1.64994 239
241 0 260.645202 101.898967 131.144372 1.7089 240
242 0 263.86324 103.591117 132.491822 1.32016 241
243 0 266.595525 103.309973 132.665902 1.50099 242
244 0 269.207999 103.003696 132.932609 1.50099 243
245 0 271.50518 102.668458 132.495619 1.45596 244
246 0 273.612054 102.728446 131.852319 1.30965 245
247 0 275.825773 103.315824 131.464129 1.19618 246
248 0 278.142909 103.852736 130.436732 1.59988 247
249 0 280.75821 104.94558 129.076034 1.44094 248
250 0 283.382619 105.535637 127.412765 1.40593 249
251 0 285.751783 106.494812 125.691924 1.48898 250
252 0 288.26187 107.075168 124.431105 1.72489 251
253 0 290.634388 107.248007 123.840338 1.72489 252
254 0 293.141463 106.994713 123.037684 1.24516 253
255 0 295.968225 106.504 122.173805 1.24516 254
256 0 299.062272 105.203711 121.307425 1.16925 255
257 0 301.996975 104.024209 120.46519 1.16925 256
258 0 304.561539 103.644916 119.913175 1.89402 257
259 0 306.888322 103.63638 119.258219 1.28368 258
260 2 306.530797 101.986434 119.366211 1 259
261 0 307.844523 101.022295 119.524366 1.5 260
262 2 309.138648 100.102611 119.682963 2 261
263 0 309.050027 104.142774 118.69821 1.30304 259
264 0 311.200766 104.542034 117.937547 1.53676 263
265 0 313.373616 104.712921 117.087082 1.69696 264
266 0 315.446609 104.168447 116.312505 1.73989 265
267 0 316.794025 102.723436 116.077445 1.442 266
268 0 317.800086 100.880227 115.468986 1.67785 267
269 0 318.429566 98.8767578 114.967199 1.42969 268
270 0 319.186601 97.1017317 114.872236 1.60777 269
271 0 319.604632 95.3301305 115.227506 1.64346 270
272 0 318.963345 93.4186868 116.022584 1.20908 271
273 0 318.142085 90.6594883 118.18501 1.87854 272
274 0 287.885537 108.011132 122.76462 1.81771 251
275 0 263.207613 101.584434 129.908956 0.950403 241
276 0 265.547675 101.398094 128.803196 0.950403 275
277 0 267.708304 101.16339 127.815256 1.05792 276
278 0 269.653157 101.414246 126.854178 1.19869 277
279 0 271.517714 101.626669 125.924057 1.19869 278
280 0 273.447109 101.882219 124.998571 1.19869 279
281 0 275.644515 102.248435 124.01632 1.27181 280
282 0 278.084073 102.910918 122.344406 1.26037 281
283 0 280.850928 103.086421 120.655561 1.14956 282
284 0 283.726236 103.442806 119.007695 1.21447 283
285 0 286.843387 103.026645 117.404198 1.68873 284
286 0 289.985424 102.210535 115.506614 1.52567 285
287 0 293.002498 103.483992 114.015898 1.63713 286
288 0 295.400145 104.492752 112.714144 1.63713 287
289 0 297.937201 104.35611 110.896737 1.56748 288
290 0 300.166246 103.943884 108.611432 1.98992 289
291 0 299.944975 99.9390728 109.502512 1.90896 290
292 2 296.932615 99.6283677 105.633389 1.93931 291
293 2 294.492166 101.592633 103.480296 1.96748 292
294 2 293.662256 102.60952 102.698005 2 293
295 0 299.859494 97.7686782 110.726937 1.86651 291
296 0 300.000148 95.8940208 112.093406 1.59451 295
297 0 300.647354 93.7257591 112.230859 1.18536 296
298 0 301.651623 92.1259524 112.830804 1.18536 297
299 0 302.55553 90.597015 113.438001 1.64456 298
300 0 304.585908 90.2997682 113.67948 1.32066 299
301 0 306.923649 90.8159192 113.573166 1.7027 300
302 0 309.10965 90.9757356 113.32735 1.62787 301
303 0 311.134059 90.7039365 112.427773 1.48934 302
304 0 311.752996 88.5798456 110.288228 1.49279 303
305 0 312.638041 86.7632399 108.892041 1.63972 304
306 0 313.458905 84.4945545 107.505327 1.63972 305
307 0 301.913532 104.586356 106.258257 2.00135 290
308 0 303.814831 104.823258 103.828361 2.04629 307
309 0 306.227746 104.308269 102.303595 1.41113 308
310 0 308.672614 103.675444 101.056222 1.50182 309
311 2 307.226589 104.854033 98.7849978 1.45802 310
312 0 306.651227 100.776637 100.494883 1.68683 310
313 2 303.905185 101.327301 99.5038463 1.50509 312
314 2 300.843421 102.467564 99.1197243 1.70035 313
315 2 296.504931 103.872347 98.2938317 1.90581 314
316 2 293.307761 103.094124 97.6664651 1.90237 315
317 2 289.512144 101.56175 97.9582485 1.51184 316
318 2 287.289651 100.013728 98.438801 1.41421 317
319 2 285.561096 99.2358267 98.6428105 1.41421 318
320 0 305.456551 98.4008218 100.957792 1.68683 312
321 0 304.460474 95.9123794 101.697362 1.17298 320
322 2 305.993995 94.8955687 102.37549 1.41421 321
323 2 307.03012 95.0068034 102.347168 1.41421 322
324 0 302.593354 93.824105 102.293542 1.61467 321
325 0 300.337216 92.166848 102.833046 1.38696 324
326 0 297.864303 90.8424111 102.56079 1.6372 325
327 0 295.433559 89.5827201 101.554286 1.60776 326
328 0 292.702329 90.0786355 101.27348 1.6407 327
329 0 289.807829 90.1328051 100.712952 1.77391 328
330 0 286.863107 90.7819629 100.343364 1.83675 329
331 0 284.022203 91.6683719 99.3935009 1.83675 330
332 0 281.197957 92.6561654 98.3940595 1.91528 331
333 0 279.515201 95.0257721 97.8691496 1.91528 332
334 0 311.137303 103.61398 100.172697 1.60027 310
335 0 313.393255 103.248426 99.6342079 1.60027 334
336 0 315.407054 102.938071 99.1694854 1.63095 335
337 0 317.07705 101.982094 99.2945813 1.19247 336
338 0 318.678967 101.053749 99.347901 1.57907 337
339 0 320.273129 100.17291 99.8563802 1.58258 338
340 0 320.334766 98.0849995 99.7481553 1.55615 339
341 0 319.586567 95.6384398 99.6828844 1.55615 340
342 0 319.341749 93.344481 99.6843676 1.83529 341
343 0 319.407058 91.198297 99.5207514 1.74062 342
344 0 319.708304 89.1758327 99.3322435 1.66122 343
345 0 319.707629 87.8228382 99.0995958 1.55957 344
346 0 321.974337 99.5375294 100.817253 1.24099 339
347 0 323.571966 98.7100792 101.807497 1.30977 346
348 0 324.846744 97.4701302 102.729611 1.48663 347
349 2 324.835466 95.6697128 104.085638 1.48663 348
350 2 324.623504 94.3208698 106.253436 1.5 349
351 2 323.868015 92.5403253 106.827834 2 350
352 0 325.818298 95.8918258 103.342473 1.48024 348
353 0 326.933248 94.3156438 103.231777 1.59053 352
354 0 328.840617 93.2348681 102.580273 1.6042 353
355 2 182.581216 150.843535 17.7193887 2.27939 1
356 2 182.41372 153.253846 18.2710305 2.13969 355
357 2 182.982695 155.553364 18.3367246 1.56985 356
358 2 185.53958 155.474394 16.9404439 1.56985 357
```
