## Supplementary Data (Dsec PN traces) for "Olfactory projection neuron rewiring in the brain of an ecological specialist": Dsec_115_L_lPN_u_DM2.swc

```
# SWC format file
# based on specifications at http://www.neuronland.org/NLMorphologyConverter/MorphologyFormats/SWC/Spec.html
# Created by nat::write.neuron.swc
# PointNo Label X Y Z Radius Parent 
1 2 260.74693 180.810989 26.471761 7.125 -1
2 0 257.965611 180.12478 29.5609449 1.80342 1
3 0 256.05663 180.374345 30.8671596 1.90079 2
4 0 253.791776 180.705229 31.7963701 1.54715 3
5 0 251.928353 181.176394 32.615734 1.53319 4
6 0 250.320904 181.757988 32.9190941 1.81687 5
7 0 248.535486 182.046008 32.9632751 1.81685 6
8 0 246.433812 182.074346 32.9749547 1.55092 7
9 0 243.369845 181.729517 32.8726694 1.57088 8
10 0 239.053953 181.828323 32.5662596 1.92679 9
11 0 235.460988 182.211153 32.1166243 1.92679 10
12 0 232.978409 182.63976 31.4966873 1.50648 11
13 0 231.062718 183.279917 31.9413997 1.48941 12
14 0 229.497788 184.157062 32.9247072 1.46711 13
15 0 227.84824 184.790017 33.6438718 1.59007 14
16 0 226.42527 185.6423 34.9439114 1.57908 15
17 0 224.565366 186.094593 35.4333721 1.56442 16
18 0 222.799747 186.428817 36.3213676 1.4682 17
19 0 220.969816 186.36802 37.0730605 1.38064 18
20 0 219.13489 186.340597 37.8819905 1.38064 19
21 0 217.19713 186.517662 38.5947506 1.35938 20
22 0 215.288774 186.736398 39.3962209 1.35938 21
23 0 213.433614 187.222842 40.1830837 1.3913 22
24 0 211.585805 187.791883 40.8043171 1.95735 23
25 0 210.197351 187.240312 42.3016358 1.42971 24
26 0 208.82581 186.652393 43.9082353 1.38275 25
27 0 207.307331 185.942719 45.0840333 1.38755 26
28 0 206.048619 185.363277 46.8336207 1.39239 27
29 0 204.773924 184.696847 48.4970601 1.39239 28
30 0 203.871745 183.849168 50.5658659 1.67883 29
31 0 203.631013 183.23219 53.1635513 2.26558 30
32 0 203.282802 182.092671 55.4662163 2.1926 31
33 0 203.034558 180.474283 57.6342786 1.76851 32
34 0 203.05643 178.742622 59.9897472 2.14103 33
35 0 203.462246 177.476409 62.7137204 2.11935 34
36 0 204.18626 176.235849 65.1170619 2.12396 35
37 0 204.92635 174.601101 66.7933116 2.12924 36
38 0 205.241611 173.207958 68.7260102 2.16591 37
39 0 205.278339 171.646791 70.0498645 2.04874 38
40 0 205.073159 170.265612 71.7071193 1.94375 39
41 0 204.771982 169.055298 74.1851255 1.99249 40
42 0 204.725716 167.66291 76.7960924 2.00349 41
43 0 205.124438 166.164047 79.2652224 2.02943 42
44 0 205.795837 164.424144 80.9742004 2.0503 43
45 0 206.618183 163.082113 83.5214334 2.00969 44
46 0 207.303023 161.539671 85.5330931 1.91601 45
47 0 207.75018 159.896679 87.6228786 1.91601 46
48 0 208.15055 158.140935 89.6023774 1.91777 47
49 0 208.621895 156.608983 92.0268083 1.97138 48
50 0 209.101125 154.734099 93.800657 1.97138 49
51 0 209.717532 153.045011 95.5932144 2.04883 50
52 0 210.127805 151.486519 97.4197821 2.12446 51
53 0 210.858371 150.105281 99.8447879 2.35496 52
54 0 211.631089 148.587432 102.236865 2.29341 53
55 0 212.085682 146.8856 104.413369 2.29261 54
56 0 212.165962 145.217068 107.10683 2.22323 55
57 0 212.044823 143.007198 108.990514 2.22323 56
58 0 211.894012 140.593774 111.052756 2.22323 57
59 0 211.788788 138.281529 113.12464 2.22323 58
60 0 211.761086 136.257815 115.166717 2.20705 59
61 0 212.078137 134.366066 116.639373 2.21358 60
62 0 212.765177 132.809497 118.449055 2.15125 61
63 0 213.584427 131.40664 120.235101 2.15125 62
64 0 214.391179 130.094984 122.090376 2.47218 63
65 0 216.076205 128.382268 124.987856 2.56735 64
66 0 219.070765 125.605149 127.925849 2.75144 65
67 0 221.887035 122.004416 130.198605 2.58722 66
68 0 223.83889 119.726326 131.058248 2.49238 67
69 0 225.164483 118.530294 131.37857 2.49323 68
70 0 226.726181 117.6515 131.542194 2.49095 69
71 0 228.592401 116.806037 131.543773 2.49095 70
72 0 230.81026 115.815788 131.750051 2.17561 71
73 0 233.492987 114.840356 132.284412 2.18599 72
74 0 236.368702 113.633544 132.791009 2.27785 73
75 0 239.318487 113.031431 133.495607 2.27785 74
76 0 242.097227 112.566243 133.891555 2.11327 75
77 0 244.742802 112.177788 134.284586 1.94395 76
78 0 246.587093 109.849553 135.72522 1.7115 77
79 0 248.428016 108.465393 136.502136 1.7115 78
80 0 250.614449 107.093754 137.217181 1.26327 79
81 0 252.598664 107.23313 139.991897 1.47439 80
82 0 254.541837 107.007467 143.304036 1.47439 81
83 0 256.937128 106.571681 145.391455 1.36479 82
84 0 259.304037 106.533124 147.335578 1.20021 83
85 0 261.579731 107.195617 149.097634 2.07804 84
86 0 264.982413 108.992509 150.958329 3.1519 85
87 0 269.586762 110.829286 151.326255 3.43639 86
88 2 270.387832 106.721575 151.226496 2.23607 87
89 2 269.362417 103.6251 151.266263 2.23607 88
90 0 247.407646 111.630666 134.010071 2.33166 77
91 0 249.929877 110.967068 134.348438 2.1073 90
92 0 252.467327 110.052534 134.060842 2.11854 91
93 0 252.674762 112.246181 137.724406 1.50248 92
94 0 252.718243 114.230972 141.306143 1.50248 93
95 0 252.465076 116.422482 144.885732 1.85147 94
96 0 251.520493 118.670504 146.902837 1.56098 95
97 0 249.676197 121.60717 149.551363 3.11821 96
98 2 247.332816 124.676759 150.582825 2.97332 97
99 2 243.727155 121.965069 153.501649 3.28943 98
100 2 244.268073 130.469795 149.900363 2.82843 98
101 0 255.169058 109.323882 134.565252 2.21279 92
102 0 258.175137 108.634637 134.395239 2.21279 101
103 0 261.303032 107.834154 134.130015 1.63382 102
104 0 264.291527 107.178556 133.398513 1.63382 103
105 0 266.828239 106.538354 132.700597 1.62329 104
106 0 269.039386 106.095188 131.620217 1.62329 105
107 0 271.166603 105.670891 130.573298 1.62329 106
108 0 273.403987 105.227961 129.593277 1.84168 107
109 0 275.785105 104.857014 128.54716 1.84168 108
110 0 278.32554 104.465865 127.473007 1.75711 109
111 0 280.742545 104.201337 125.478714 1.59793 110
112 0 283.336087 103.722951 124.249378 2.00289 111
113 0 286.041716 103.622956 122.832721 2.01074 112
114 0 288.779814 103.499437 122.005266 2.01074 113
115 0 291.472058 103.284901 121.062588 2.01074 114
116 0 294.367298 102.785668 119.98551 1.99184 115
117 0 297.479954 101.62992 118.267063 2.02477 116
118 0 300.442153 100.436519 117.074457 1.80714 117
119 0 303.184849 99.1358865 114.97695 1.80714 118
120 0 305.522773 98.1731235 113.068923 1.96097 119
121 0 307.427237 97.4996148 110.804403 1.88949 120
122 0 309.337833 97.0494995 109.729701 1.6513 121
123 0 311.146224 96.5764268 109.024882 1.65996 122
124 0 312.673471 95.6771577 108.141325 2.04581 123
125 0 312.988876 93.5980016 107.644197 1.68888 124
126 0 312.654759 91.3089749 107.101397 1.81765 125
127 0 312.641461 89.2218917 106.46093 1.88144 126
128 0 313.511722 87.763359 105.199899 1.94867 127
129 0 314.716962 86.7198053 103.906446 1.57384 128
130 0 315.967916 85.6844606 102.218828 1.2631 129
131 0 317.400145 88.4233613 98.0090866 1.59434 129
132 0 318.886346 89.9360998 96.6067295 1.24322 131
133 0 320.50671 91.5585049 95.8803516 1.11585 132
134 0 322.172137 93.0992864 95.261275 1.72058 133
135 0 323.899259 94.6762781 94.882525 1.88433 134
136 0 325.845386 96.0424328 94.9896344 1.88433 135
137 2 316.844249 88.078106 102.819694 1.57384 129
138 2 318.724067 89.1180628 102.401326 1.57384 137
139 2 319.843504 89.0103661 102.019496 1.57384 138
140 2 320.624371 88.8028715 99.893758 1.57384 139
141 2 322.14539 89.7466699 100.080224 1.57384 140
142 2 324.308718 90.0853458 100.71769 1.52063 141
143 2 326.62056 90.7656461 101.301297 1.46742 142
144 2 328.60482 92.1823077 101.701736 1.60948 143
145 2 331.065136 95.6565569 101.501779 2 144
146 2 318.21908 85.8705811 98.7146038 1.57384 139
147 2 317.390975 84.0913581 98.3395908 1.2074 146
148 2 315.763121 82.3447709 98.492883 1 147
149 2 320.350278 89.8424679 101.541386 1.58969 138
150 2 323.271853 91.7286831 99.9591473 1.5 149
151 2 313.545695 86.1904401 106.965873 2 128
152 2 314.104467 85.2350825 108.61784 2 151
153 2 315.857291 85.8556846 108.897531 2 152
154 2 319.718807 87.1535215 109.654044 2.15738 153
155 2 320.303606 85.4505811 109.9079 2.23607 154
156 2 320.786079 87.0437051 107.39443 1.57869 154
157 2 322.063217 87.1304446 106.601295 1.57869 156
158 2 323.400342 86.9196695 106.829552 1.57869 157
159 2 311.349491 85.1575933 107.565076 2 151
160 2 310.2883 88.5879743 107.142719 1.66667 127
161 2 308.111066 87.8496796 107.271614 2 160
162 2 311.178258 88.2349732 106.929207 1.41421 160
163 2 310.586377 86.6658858 107.005303 1.41421 162
164 0 314.382777 97.300366 107.764087 1.63864 124
165 0 316.125122 99.3640162 107.297424 1.63864 164
166 0 317.951513 101.545492 107.07331 1.1192 165
167 0 319.325563 103.676577 105.83367 1.62538 166
168 0 320.226626 105.710485 104.278939 1.53866 167
169 0 320.947505 107.759587 103.106798 1.43981 168
170 2 321.958495 109.001133 100.994504 1.43981 169
171 2 322.735515 110.085932 100.903329 1.43981 170
172 2 324.379668 110.452975 99.7142497 1.60555 171
173 2 326.062912 110.924014 99.9052011 1.5 172
174 2 327.353422 110.841162 100.135275 1.5 173
175 0 329.108566 110.70345 99.6130398 1.18417 174
176 0 331.058428 112.311434 100.705931 1.64256 175
177 0 332.24962 113.446316 101.027447 1.48022 176
178 0 327.227515 109.040785 99.168114 1.35085 174
179 0 325.539747 108.022901 99.9072947 1.48874 178
180 0 323.873363 108.483949 100.311489 1.46712 179
181 2 320.185542 105.765293 101.566831 1.53866 168
182 2 313.796558 94.607667 112.913559 2.03054 124
183 2 316.408881 94.2996653 114.728546 2.00582 182
184 2 321.123362 95.3366736 116.431362 2 183
185 2 323.857513 94.7639495 116.776418 2 184
186 2 326.61136 94.7608868 116.307472 1.41421 185
187 2 328.409749 94.7934073 116.540188 1.41421 186
188 2 319.138179 92.4702884 115.872205 1.50194 183
189 2 320.872987 91.6688479 115.714166 1.58063 188
190 0 323.009653 91.0618509 115.392328 1.59933 189
191 2 325.099266 90.4604012 115.078991 1.61803 190
192 2 326.094691 90.0331661 114.275644 1.61803 191
193 0 308.801269 97.3526788 108.642836 1.58044 121
194 0 306.473892 96.7176554 105.22842 1.8014 193
195 0 305.239478 95.5865435 100.675418 1.57799 194
196 0 305.595635 97.3051199 97.9312278 1.82558 195
197 0 305.937651 99.6547449 95.9739524 1.55266 196
198 0 306.592522 101.820903 93.9445491 2.08525 197
199 0 303.881906 102.045311 93.9177211 1.69392 198
200 0 301.202643 101.232894 93.3681947 1.58189 199
201 0 297.630425 100.211586 93.2226254 1.58189 200
202 0 305.41927 97.5128353 103.223418 2.05534 194
203 0 305.939586 99.9814129 102.54963 2.20531 202
204 0 306.738878 102.122754 101.0757 1.73334 203
205 0 307.485648 104.06309 98.9115663 1.81035 204
206 0 308.057604 106.212084 96.8960001 1.81035 205
207 0 308.552074 108.371997 95.0968103 2.0546 206
208 0 309.166362 110.319527 93.5358022 2.0546 207
209 2 309.337009 106.841402 92.109206 2.23607 206
210 0 303.458943 98.1734802 102.812448 1.27522 202
211 0 300.952415 97.4853257 102.54149 1.501 210
212 0 296.66628 96.163545 101.338612 1.501 211
213 2 295.875092 93.6179287 101.740142 1.33333 212
214 2 292.623595 91.2887623 101.986352 2 213
215 2 290.505363 94.4385802 101.213479 2 214
216 2 287.732604 93.11279 101.552441 1.5 215
217 2 290.408103 92.1910633 98.9659431 2.23607 214
218 2 288.364252 93.4199246 97.2591053 2.11803 217
219 2 285.452064 92.2186374 96.4830743 2.05902 218
220 2 287.100804 90.7725878 99.3116188 1.61803 217
221 2 296.673172 98.9449357 99.6310678 1.66228 212
222 2 293.751632 100.059172 99.5884617 1.69917 221
223 2 298.096565 94.5022882 103.191477 1.501 212
224 2 297.583547 92.5937246 105.117214 1.5 223
225 2 298.301719 90.9013484 104.474526 1 224
226 2 305.363397 94.8549848 106.024278 1.60781 194
227 2 304.851128 92.0058832 105.96729 1.60781 226
228 2 302.665802 90.6840965 105.936905 1.8039 227
229 0 310.358232 98.4676611 106.77793 1.86542 193
230 0 311.880512 100.168243 105.336308 1.88143 229
231 0 312.789357 102.384941 103.909666 1.7575 230
232 0 314.21597 104.610752 103.125433 1.6523 231
233 0 316.150761 107.081485 102.859023 1.6523 232
234 2 314.695646 108.251123 101.203765 1.53325 233
235 0 300.063726 102.332349 117.546365 1.68853 117
236 0 302.614124 103.329517 116.904403 1.68853 235
237 0 305.276936 103.359802 116.261719 1.49407 236
238 0 307.641461 103.036642 116.167316 1.69202 237
239 0 309.666107 102.475773 116.422056 1.27984 238
240 0 312.651527 101.915064 117.571479 2.27984 239
241 2 263.693314 107.146189 135.566034 1.63382 104
242 2 265.024622 104.69547 136.216779 1.83457 241
243 2 266.633852 102.753695 136.933995 2.03532 242
244 2 268.08482 99.9965672 137.741059 2.61803 243
245 2 268.323422 95.8069927 138.368549 3 244
246 2 267.717988 93.8673684 138.569849 3 245
247 2 272.984679 104.108968 139.523249 3.61803 244
248 2 202.479464 182.86196 49.0094996 1.86457 30
249 2 201.829932 180.499441 47.1980035 2.24777 248
250 2 201.127969 178.086255 44.8612598 2.63097 249
251 2 198.968098 175.650514 42.2864484 2.82843 250
252 2 195.751325 174.735763 38.1985266 2.17315 251
253 2 194.999131 175.27954 38.2266218 2.11543 252
254 2 192.842524 176.181529 38.0524843 2.19412 253
255 2 190.294675 176.843816 37.6400163 2.2151 254
256 2 188.301342 176.643431 37.2687974 2.23607 255
257 0 187.136752 175.782169 37.2289456 2.23607 256
258 2 185.820902 174.607807 36.9449905 2.23607 257
259 2 182.220179 179.782664 36.5987272 2.23607 258
260 2 184.279861 173.691269 36.7900229 2.23607 258
261 2 184.981242 170.266225 33.3960105 2.23607 258
262 2 187.087517 167.313263 33.8801579 2.23607 261
263 2 182.377031 168.763476 33.3213465 2.23607 261
264 2 181.424263 167.463615 32.5396827 2.23607 263
265 2 183.33631 168.750037 31.6124142 2.23607 261
266 2 182.945865 165.396584 30.5976382 2.23607 265
267 2 183.664957 163.227754 28.830514 2.03225 266
268 2 183.689155 163.679725 25.852756 1.88416 267
269 2 187.756716 172.171641 34.3722348 2 257
270 2 190.718755 170.70215 35.3124233 2 269
271 2 183.316363 173.756992 33.1444202 1.53225 257
272 2 190.13385 178.370569 37.2487556 1.91032 255
273 2 183.505334 182.654201 34.6890502 2.45516 272
274 2 192.483339 173.42504 29.340944 2.62808 252
275 2 189.295531 174.734693 25.3370472 2.36433 274
276 2 187.450998 177.9451 22.9984187 2.48494 275
277 2 189.05593 175.019718 19.9996648 1.90668 276
278 2 184.231094 182.036886 21.1561978 2.6105 276
279 2 182.887004 184.594374 20.4400456 2.42329 278
280 2 182.792093 182.039643 20.4928465 1.88639 278
281 2 186.387882 178.035927 25.2201044 1.8002 275
282 2 183.196287 179.917027 23.5077077 1.60948 281
283 2 182.732443 179.882239 24.0637176 1.41421 282
284 2 182.665238 178.163188 24.5454195 2.50988 283
285 2 182.384522 182.290916 24.6268556 2.70711 283
286 2 193.903352 172.304928 33.7093503 2.23607 252
287 2 193.959181 170.028298 29.2829723 1.61803 286
288 2 193.06811 167.181168 23.8237487 2 287
289 2 195.137759 163.188355 22.9824561 2 288
290 2 191.019794 169.71703 29.6372766 2 286
291 2 187.81237 169.811004 27.5044774 2 290
292 2 186.571441 172.173743 27.4021266 2.11803 291
293 2 185.814937 170.197633 23.4406518 2.23607 292
294 2 182.978493 169.784962 22.7287447 2.23607 293
295 2 182.470967 168.983498 22.4393443 2.23607 294
296 2 180.631707 169.981251 21.908699 2.92081 295
297 2 183.920851 169.612368 21.0871032 2.11803 293
298 2 182.926824 170.881404 20.4725043 2.11803 297
299 2 182.111898 173.981425 21.1987738 2.05902 298
300 2 180.458216 174.143647 21.6814421 1.88306 299
301 2 184.178679 171.983037 20.2111821 2.55902 297
302 2 186.426409 169.127773 18.6958033 1.98662 301
303 2 185.664123 172.47995 18.8924935 1.98662 301
304 2 185.168685 176.735116 19.1625153 1.49331 303
305 2 183.943453 174.772264 19.6866151 2 303
306 2 183.393628 175.814319 22.4822452 1.41421 301
307 2 184.271917 177.622428 22.94997 1.41421 306
308 2 185.086486 176.479392 22.8200672 1.41421 307
309 2 188.082286 172.990184 26.3650413 2.05902 292
310 2 188.931214 165.975442 23.9431978 2.15738 290
311 2 188.508206 162.942868 22.5698992 2.82843 310
312 2 186.482376 161.336954 23.8393711 2.91421 311
313 2 191.282648 165.370932 22.8166111 1.66228 310
314 2 191.976874 162.997258 23.2099743 2 313
315 2 186.279321 165.123656 23.3037515 2.23607 310
316 2 184.04492 165.286207 23.1166147 2.82843 315
317 2 182.432522 165.734437 22.8624806 2.82843 316
318 2 186.562755 164.828138 21.6993829 1.27614 315
319 2 187.271317 165.56562 19.1364672 2 318
320 2 190.499601 166.20729 19.2932691 2 319
321 2 190.874666 167.083495 19.2939135 2 320
```
