## Supplementary Data (Dsec PN traces) for "Olfactory projection neuron rewiring in the brain of an ecological specialist": Dsec_116_R_adPN_m_md1.swc

```
# SWC format file
# based on specifications at http://www.neuronland.org/NLMorphologyConverter/MorphologyFormats/SWC/Spec.html
# Created by nat::write.neuron.swc
# PointNo Label X Y Z Radius Parent 
1 2 153.216553 137.529013 21.0387664 4.73607 -1
2 2 156.297613 138.385649 21.8372429 1.41202 1
3 2 158.513307 140.026471 21.7513454 1 2
4 2 159.987683 142.127982 21.344889 1.33333 3
5 2 160.827314 144.871077 20.7161673 1.24536 4
6 0 161.396902 149.883843 21.7290239 1.30652 5
7 0 160.278591 153.333688 21.517632 1.30652 6
8 0 159.430339 155.767978 21.3176632 1.30652 7
9 0 158.726484 157.906636 21.3597403 1.05536 8
10 0 157.782937 159.962484 21.8767499 1.35917 9
11 0 156.793335 162.09701 22.5186617 1.35917 10
12 0 155.43976 164.181655 23.3224565 1.2997 11
13 0 154.135879 166.263625 25.3908765 1.21266 12
14 0 152.862215 168.236805 27.5258919 1.21266 13
15 0 151.551879 170.106588 29.3238963 1.21266 14
16 0 150.180426 172.044361 31.2777704 1.21647 15
17 2 148.520672 173.23531 31.9454472 1.21647 16
18 2 147.016128 173.614594 31.7388718 1.21647 17
19 0 147.124148 174.987216 31.3106406 1.47647 18
20 0 147.444163 176.17528 30.8934266 1.47647 19
21 0 148.911102 177.331044 29.7561572 1.39022 20
22 0 150.476096 178.309877 28.9232972 0.899643 21
23 0 151.925396 179.362021 28.0678108 0.899643 22
24 0 153.056252 180.788283 28.50674 1.1691 23
25 0 154.255788 182.309764 29.0171236 1.14558 24
26 0 155.465858 184.198727 29.4079524 1.69105 25
27 0 155.989367 186.545414 28.9633199 1.66818 26
28 0 156.40766 188.869289 28.0325272 1.15731 27
29 0 157.429999 191.070921 27.2142738 1.86334 28
30 0 157.634841 193.208016 26.3424081 1.51326 29
31 0 156.614221 195.495619 25.6671354 1.51326 30
32 0 155.589678 198.151205 25.0310433 1.51326 31
33 2 158.418457 200.156234 25.1455696 1.51326 32
34 0 155.331188 188.840652 27.9512757 2.33898 28
35 0 153.1525 189.945528 27.5901468 1.6429 34
36 0 151.119082 190.931398 28.025657 1.5 35
37 0 149.337519 192.110642 28.557684 1.55241 36
38 0 151.18696 171.964342 34.6047166 1.65705 18
39 0 154.866201 170.474378 35.086448 1.73389 38
40 2 156.688039 170.993159 34.9946737 1.73389 39
41 0 156.432846 169.488798 35.1477749 1.54376 39
42 0 156.845379 168.742406 35.5320488 1.47334 41
43 0 157.244491 167.979818 35.911416 1.40291 42
44 0 157.84048 166.049457 36.4940991 1.78374 43
45 0 159.169063 164.237534 36.5272053 1.72959 44
46 0 160.063597 163.488114 36.4984002 1.7294 45
47 0 161.019873 162.768197 36.4546734 1.72922 46
48 0 162.612452 160.783102 36.2059685 1.3905 47
49 2 163.290207 158.01881 36.0172722 1 48
50 2 162.888316 157.44787 36.1817908 1 49
51 0 159.899772 160.516395 35.650779 1.3647 46
52 2 159.380795 158.123254 35.1892622 1 51
53 2 159.944108 157.31688 35.1196733 1 52
54 2 156.025309 165.907333 37.1225365 1.59898 44
55 2 155.998159 164.363419 37.5392685 0.917523 54
56 2 158.46686 167.952542 35.0464734 1.25423 43
57 2 159.090047 168.642795 33.691371 1 56
58 2 159.82859 169.676738 33.6574659 1 57
59 0 157.829039 169.7277 35.5415504 1.47334 42
60 2 158.82426 170.696164 35.560552 1.47334 59
61 2 158.808487 171.918209 36.0445615 1.23667 60
62 2 151.708543 171.290196 36.168638 1 38
63 2 152.605507 169.372995 34.6970355 1.5 62
64 2 154.01984 167.002584 33.0628342 1.5 63
65 2 152.912996 165.320603 32.399465 1.25 64
66 2 154.387512 163.621507 29.8084705 1 65
67 0 153.955895 162.074093 28.7200053 1.10355 66
68 2 153.461413 160.760555 27.8840082 1.20711 67
69 2 152.615792 168.23522 36.9843436 1 62
70 2 152.612999 166.600317 37.6439866 1 69
71 2 152.033481 167.908751 39.2872671 1.5 70
72 2 152.809447 169.895231 39.3864508 1.45711 71
73 2 153.468257 169.959744 39.0154058 1.22855 72
74 2 152.154656 170.270167 39.6925532 1.41421 71
75 2 152.948232 172.310384 40.4295248 1.41421 74
76 2 154.00751 172.606355 40.8992251 1.41421 75
77 2 152.592782 165.361089 38.023541 1 70
78 2 152.229423 163.720578 38.1672193 1.41421 77
79 0 151.038129 160.639031 37.9934529 1.35707 78
80 0 151.567747 157.798961 37.3972274 1.35707 79
81 2 151.326538 160.20763 34.0207795 1.41818 80
82 2 152.855045 160.689389 31.1765176 1.61212 81
83 2 155.965142 162.081441 28.0773223 1.98172 82
84 2 158.650293 164.45425 26.631639 1.61803 83
85 2 156.97343 166.187326 26.5917782 1.55902 84
86 2 159.751073 167.422067 24.3145488 1.5 85
87 2 160.581555 168.383881 24.2787924 1.5 86
88 0 152.746957 157.155991 38.6806237 1.60917 80
89 2 156.29768 157.124202 38.970709 2.82843 88
90 2 150.182829 163.209586 39.209695 1 78
91 2 150.250815 163.12019 40.6690822 1.23607 90
92 2 150.612518 162.504479 41.7873472 1.32514 91
93 2 152.534609 164.095556 43.1067607 1.38562 92
94 2 153.06863 166.217525 42.9268291 1.62132 93
95 2 152.922374 167.545694 43.0935898 1.42869 94
96 2 154.308912 168.654267 43.2915923 1.42869 95
97 2 155.198144 168.828414 43.266503 1.42869 96
98 2 156.005482 171.376285 42.320992 1.42869 97
99 2 148.643597 161.699281 38.5979696 1.70711 90
100 2 148.606661 159.181012 38.1287599 1 99
101 2 148.224257 158.217785 38.251605 1 100
102 2 146.846028 161.409381 37.2395578 1.56066 99
103 0 149.149727 174.151564 33.0136446 1.70584 16
104 0 148.822873 176.376925 34.0932463 1.45523 103
105 0 148.419514 178.430798 35.4946235 1.11772 104
106 0 148.501098 180.370506 37.5462639 1.03455 105
107 0 149.299495 180.099673 41.2037228 1.03604 106
108 0 149.819389 179.468711 44.7775746 1.30998 107
109 0 150.405032 179.321551 48.3010714 0.874154 108
110 0 151.030607 179.332701 51.7473787 0.874154 109
111 0 151.96071 178.66939 55.1910456 1.03985 110
112 0 152.37265 177.255209 58.4200707 0.975751 111
113 0 152.444223 175.836074 61.2144069 1.33001 112
114 2 154.998913 177.038093 63.8503567 2 113
115 2 156.711194 180.206069 62.1946142 2 114
116 0 158.285272 182.792229 61.9284497 1.36773 115
117 0 157.353661 185.337488 61.4420679 1.36773 116
118 0 156.125334 187.372048 61.0735707 1.27635 117
119 0 155.027146 189.577446 61.3222272 0.853114 118
120 0 154.210819 191.84731 61.5742911 1.33461 119
121 0 153.198927 193.964985 61.7874108 1.24704 120
122 0 152.148644 195.964026 62.0367231 1.06716 121
123 0 150.955457 197.768111 62.1270724 1.52441 122
124 0 149.966657 199.731034 62.1591808 1.44321 123
125 0 149.211466 201.920688 62.5759438 1.40031 124
126 0 148.649661 204.276268 63.0822135 1.40031 125
127 0 147.752946 206.717261 63.1959861 1.02601 126
128 0 146.446825 209.290723 63.2170464 0.877795 127
129 0 144.850881 211.764727 62.7375799 1.04293 128
130 0 143.60756 214.118866 61.7173228 1.15966 129
131 0 142.905348 216.508182 60.7519991 1.15966 130
132 0 142.446096 218.913857 59.7779753 1.21769 131
133 0 141.925943 221.364808 58.9628266 1.33483 132
134 0 141.525039 223.924308 58.9236512 1.33483 133
135 0 141.093935 226.391641 59.445571 2.16959 134
136 2 142.949305 228.624668 61.8780957 1.41458 135
137 2 143.858567 228.622919 62.113406 1.41458 136
138 0 145.154872 229.197952 64.3176971 1.41458 137
139 0 146.675898 232.168927 66.403566 1.41458 138
140 0 146.824907 234.459576 66.8898055 1.33894 139
141 0 146.747543 237.031018 67.1941071 1.33894 140
142 0 146.046392 239.283472 66.3157329 1.51475 141
143 0 145.27802 241.488763 65.1347557 1.29438 142
144 0 145.067201 245.272543 62.7157637 1.29438 143
145 2 146.055816 243.115376 61.2035708 1.73607 144
146 0 144.023303 244.306041 58.9925811 1.5 145
147 0 142.185256 246.080416 58.1072273 1.41324 146
148 2 140.359274 248.4499 57.314354 2.23607 147
149 0 147.786263 234.613937 68.1687723 1.44483 139
150 0 149.215985 236.489015 70.1287282 2.42979 149
151 0 150.739157 238.150327 71.9529242 1.72627 150
152 0 152.20855 240.271575 73.4440614 1.85558 151
153 0 153.708737 242.648933 74.5293995 1.99292 152
154 0 155.348459 245.560676 76.1778069 1.40112 153
155 0 156.749587 248.334944 76.9195057 1.66003 154
156 0 158.370888 250.998682 78.1264794 1.76518 155
157 0 159.551663 253.750217 78.8644499 1.52328 156
158 0 160.636601 256.7742 79.9071222 1.74881 157
159 0 159.571477 259.10259 78.6090293 1.32656 158
160 0 158.010363 261.804482 77.4082736 1.32656 159
161 0 156.336805 264.509866 76.2589875 1.53251 160
162 0 154.941017 266.636543 73.9839203 2.01398 161
163 0 155.341514 268.062348 70.9141248 1.81915 162
164 0 156.728935 268.886336 68.6074956 1.78663 163
165 2 158.381737 269.451925 67.811603 1.39332 164
166 0 161.098428 260.503684 81.0716863 1.80607 158
167 0 161.89192 264.57926 82.2374905 1.48324 166
168 0 163.954358 264.637677 81.3289209 1.6541 167
169 0 165.846703 266.311064 80.729474 1.69265 168
170 0 167.726762 268.713118 80.3262663 1.20236 169
171 0 169.562287 271.249073 79.0825911 1.20236 170
172 0 171.504907 273.870552 77.7391319 1.20236 171
173 2 142.63413 228.281931 60.4735589 1.80486 136
174 2 141.583273 230.136086 59.6271917 1.60972 173
175 2 141.035724 232.559538 58.7189932 1.41458 174
176 2 139.137386 234.979405 57.390021 1.41458 175
177 2 137.473552 236.355291 56.1211955 1.41458 176
178 0 139.9518 228.131744 56.9311635 2.65879 135
179 0 136.534647 231.572395 52.915815 2.65879 178
180 0 151.961196 174.662383 63.5074036 1.24922 113
181 0 151.431303 173.474238 65.4033032 1.01086 180
182 0 151.340757 172.194721 67.2383766 0.893004 181
183 0 151.338736 170.963257 69.295471 1.38453 182
184 0 151.486015 169.441252 71.3091687 1.03207 183
185 0 151.520917 167.743933 73.5356214 1.03207 184
186 0 151.354089 165.844561 75.8834429 1.03207 185
187 0 151.101158 164.093518 79.0390749 1.17791 186
188 0 150.485738 162.300732 81.5709653 1.42199 187
189 0 149.618376 160.646402 83.6616678 1.34659 188
190 0 148.779637 159.142877 85.5043343 1.34659 189
191 0 147.998073 158.020964 87.4813165 1.3482 190
192 0 147.22697 156.996985 89.4440871 1.42729 191
193 0 146.703176 155.593541 91.0582686 1.42729 192
194 0 146.109514 154.187414 92.7054341 1.41766 193
195 0 145.453246 153.098152 94.9476885 1.18179 194
196 0 144.799284 151.787604 96.9181316 1.20048 195
197 0 143.934941 150.247029 98.3733569 1.30518 196
198 0 143.139796 148.651107 100.045216 1.36411 197
199 0 142.718227 146.85938 101.683812 1.52089 198
200 0 142.291671 144.950129 103.191318 0.99411 199
201 0 141.772496 143.052414 104.861275 1.27976 200
202 0 141.420479 141.145391 106.863126 1.5587 201
203 0 140.786541 139.298564 108.528374 1.5587 202
204 0 140.631865 137.372939 110.2276 1.45889 203
205 0 141.253051 135.592174 112.230895 1.31272 204
206 0 141.296801 133.727354 113.622328 1.36652 205
207 0 141.174995 132.021938 115.27074 0.989981 206
208 0 140.477745 130.411654 116.69643 1.55183 207
209 0 139.590816 128.673822 117.827444 1.01598 208
210 0 138.501283 126.987043 119.176226 1.01598 209
211 0 137.383479 125.175739 120.506669 1.16599 210
212 0 135.850639 123.391348 121.694339 1.16599 211
213 0 134.425541 121.351425 122.934677 1.16599 212
214 0 133.269233 119.102294 124.373356 1.16599 213
215 0 132.268705 116.95872 125.843551 1.21073 214
216 0 131.23525 115.091645 126.959998 0.956303 215
217 0 129.968536 113.519855 127.541645 1.30264 216
218 0 128.516837 112.271854 127.951929 1.30264 217
219 0 126.973256 111.034851 128.311059 1.30264 218
220 0 125.188094 109.767892 128.720645 1.37801 219
221 0 122.889125 108.8224 129.219433 0.937682 220
222 0 120.369382 107.507199 129.894026 0.937682 221
223 0 117.688063 106.244742 130.443364 0.937682 222
224 0 115.062986 105.118086 130.945513 0.93096 223
225 0 111.98263 104.617799 131.105979 1.23597 224
226 0 108.899867 104.311208 131.442295 1.33317 225
227 0 105.932724 104.384217 131.843699 0.73425 226
228 0 103.077489 104.298266 131.960889 0.73425 227
229 0 100.303188 104.250313 132.054032 0.994718 228
230 2 98.2420254 101.647623 133.919868 1.30474 229
231 2 96.7585895 100.18956 135.131519 1.51184 230
232 2 95.5546856 99.2022246 137.688726 1.41421 231
233 2 94.1734919 98.8658877 138.968841 1.41421 232
234 0 97.5552312 104.59207 131.563146 1.0834 229
235 0 94.7890719 104.867927 131.029392 1.21647 234
236 0 92.493917 105.338146 130.754432 1.2131 235
237 0 90.3183859 105.811402 130.504715 1.20973 236
238 0 88.2535947 106.239576 130.333207 1.20636 237
239 0 86.264336 106.578039 130.268066 1.20298 238
240 0 83.9777268 106.585665 129.188905 1.18011 239
241 0 81.4068178 106.519631 128.144373 1.18011 240
242 0 78.4283466 106.861365 126.944881 1.44216 241
243 0 75.1975924 107.416109 125.716714 1.45447 242
244 0 72.3374728 107.417363 123.750635 1.35816 243
245 0 69.4877294 107.307689 122.057159 1.35816 244
246 0 66.6922191 107.804903 120.566568 1.35961 245
247 0 63.8717715 108.073665 118.706069 1.37861 246
248 0 60.9543076 107.915709 116.254233 1.14615 247
249 0 58.0651978 108.205434 114.648609 1.04026 248
250 0 55.4724269 108.920174 113.384372 1.25625 249
251 0 53.0307867 109.617921 111.750338 1.06299 250
252 0 51.1396042 111.001305 110.221753 1.22349 251
253 0 49.4888775 112.669151 108.754898 1.2648 252
254 0 48.5948735 114.759108 106.920005 1.4155 253
255 0 48.0922154 116.806004 104.677889 1.42818 254
256 0 47.4545719 118.302647 101.76376 1.66894 255
257 0 46.2494187 117.887064 98.0671076 1.48465 256
258 0 44.6988658 116.213328 95.9899321 1.47221 257
259 0 43.3451832 114.314669 94.5232644 1.58746 258
260 0 42.4302315 111.739329 93.1462511 1.58746 259
261 0 41.4837484 108.801738 91.6359548 1.56929 260
262 0 40.4818184 106.039741 90.4388359 2.05153 261
263 0 40.4961505 103.152768 89.4729488 1.61587 262
264 0 40.8487961 100.538264 88.6380876 1.4279 263
265 0 41.3195206 98.0958534 88.2769425 1.20247 264
266 0 41.8394886 95.6079465 88.1965933 1.36926 265
267 0 42.3361655 93.1010416 88.8818622 1.30979 266
268 0 42.9313274 90.57644 89.523561 1.5461 267
269 0 43.6996299 88.3625143 90.8987264 1.38253 268
270 2 43.6668439 86.411794 91.2992697 1.39837 269
271 0 44.9334714 87.1199604 93.4840388 1.63894 269
272 0 45.8805749 86.8880315 97.3706876 1.08813 271
273 0 47.2865566 87.2178396 102.929949 1.08813 272
274 2 47.8607906 89.8176278 104.964776 1.20711 273
275 2 44.0375526 89.1393701 86.8882279 1.41421 268
276 2 46.1751514 85.7862917 87.1351589 1.41421 275
277 2 47.7214961 83.7347081 87.3860565 1.41421 276
278 2 48.7627051 82.7134647 87.5614464 1.41421 277
279 0 41.0974228 94.0006543 88.8033659 1.58021 266
280 2 40.3827974 92.4151556 89.4769111 1.29117 279
281 2 40.2252423 89.5219175 91.2266674 1.5 280
282 2 40.6178764 87.2209205 92.6878323 1.5 281
283 2 41.0342068 86.3487153 93.6029794 1.5 282
284 2 42.7351551 95.4278309 86.4439497 1.50981 266
285 2 43.7064052 95.5747827 85.6685265 1.32843 284
286 2 43.9866017 95.5107683 82.8542428 1.32843 285
287 2 44.1986328 97.4948337 79.7053872 1.60555 286
288 2 39.8354727 100.3886 88.6911262 1.21395 264
289 2 44.1793113 119.124586 97.7125757 1.48465 257
290 2 42.5489784 121.406504 96.0882068 1.5 289
291 2 119.331602 108.47875 129.379478 1.33088 222
292 0 117.016284 109.578467 129.33765 1.41544 291
293 2 114.599738 110.83797 129.239896 1.5 292
294 2 112.039821 112.531189 131.579873 1.41421 293
295 2 108.951729 113.542623 133.135028 1.41421 294
296 2 108.943999 115.534583 136.197169 1.5 295
297 2 110.347573 115.923077 138.392896 1.70711 296
298 0 149.415088 180.578012 40.2681944 1.00551 107
299 0 149.298176 181.104863 38.8470839 1.0043 298
300 0 149.942389 182.731411 38.0704625 1.51278 299
301 0 151.05267 184.185099 38.1271105 1.55333 300
302 2 151.968924 182.299469 37.1387784 1.77667 301
303 2 151.115362 181.785817 35.2897415 1.42556 302
304 2 150.268316 180.493056 35.1211101 1.5 303
305 2 149.372547 179.898253 34.8614339 1.5 304
306 2 147.477076 178.455598 34.2663249 2 305
307 2 145.445026 178.017408 34.0752712 2 306
308 2 141.734843 176.248412 33.1412683 1.41421 307
309 2 139.626997 173.598653 32.3030742 1.41421 308
310 2 137.429089 172.649189 32.1875521 1.41421 309
311 2 135.313534 171.705043 31.5466794 1.41421 310
312 2 134.426029 171.535176 31.7179662 1.41421 311
313 2 153.276318 181.537321 34.9692153 1.77667 302
314 0 154.633039 179.407931 33.0350446 1.49137 313
315 0 155.739838 177.801537 32.2265686 1.36485 314
316 0 157.311563 176.296321 31.0992625 1.68524 315
317 0 157.585169 174.541658 31.4826414 1.75939 316
318 0 155.665006 173.742565 33.0032535 1.79287 317
319 2 154.71556 171.596967 32.2665346 1.89643 318
320 2 159.192896 175.216713 31.2359492 1 316
321 2 159.321765 174.833546 34.2580412 1 320
322 0 151.740263 185.941882 38.2808779 1.73238 301
323 2 151.369509 186.188747 37.1498785 1.41421 322
324 2 149.914339 187.619937 37.2321278 1.41421 323
325 2 147.965998 185.008218 34.1579699 1.41421 324
326 2 145.947317 183.961048 32.0551538 1.58692 325
327 2 144.665159 182.9695 29.3117352 1.54226 326
328 2 144.12733 181.772264 27.0342595 1.7357 327
329 0 143.97748 179.486154 26.3612602 1.57496 328
330 2 143.790733 177.022864 25.6671681 1.41421 329
331 2 141.674505 174.260056 26.2033095 1.4714 330
332 2 139.978772 172.733931 26.5715309 1.5 331
333 2 137.714103 171.959983 26.8953762 1.5 332
334 2 135.367217 171.968734 27.1801957 1.5 333
335 0 133.025764 170.977472 27.3241209 1.5 334
336 2 130.271504 170.051662 27.7439403 1.5 335
337 2 126.759749 169.313359 27.9544771 1.55228 336
338 0 123.852469 170.144376 28.7572065 1.69036 337
339 2 121.492188 171.37037 29.1007603 1.82843 338
340 2 147.01745 179.33396 27.2651425 1.85832 329
341 2 150.80931 178.364224 26.9820364 1.66306 340
342 2 153.089709 177.390971 26.4150779 1.41421 341
343 0 152.332729 187.920118 39.0708179 1.66874 322
344 0 152.928572 189.829424 39.9298313 1.68893 343
345 2 153.589824 189.868656 34.2991549 1.41421 344
346 2 152.759635 191.560714 33.8034978 1.27614 345
347 2 151.73223 192.884704 33.2810658 1.32978 346
348 2 151.758561 194.905285 31.7011266 1.41421 347
349 2 149.242301 195.974136 29.9073257 1.41421 348
350 2 154.099658 195.952757 30.0268999 1.13807 348
351 2 155.007311 194.969003 29.6600662 1.27614 350
352 2 158.553083 194.298446 28.7666052 1.20711 351
353 2 160.403185 193.609862 28.3428939 1.5 352
354 2 151.588547 196.482473 32.4828038 1.36803 348
355 2 150.609454 198.035423 31.614527 1.39112 354
356 2 152.799392 197.435188 33.4639928 1.36803 354
357 2 153.121128 198.801903 34.5910059 1.5 356
358 2 151.150949 199.77637 34.7645414 1 357
359 2 148.920879 200.861368 34.9212723 1 358
360 0 143.006806 201.942334 34.0988239 1.26239 359
361 0 140.925982 200.387896 33.4427107 1.59934 360
362 0 138.752154 199.956881 34.9217252 1.4421 361
363 0 136.713899 200.105199 36.1433758 1.5 362
364 0 134.831356 200.40936 37.2301616 1.77867 363
365 0 133.041515 199.71222 38.026206 1.36412 364
366 0 130.810276 198.819114 38.636601 1.36412 365
367 2 128.251789 199.379567 37.4940819 1.41421 366
368 2 126.118658 198.891921 37.8603405 1.41421 367
369 2 124.513568 200.0736 38.1461353 1.41421 368
370 2 122.991768 202.005447 37.8718233 1.41421 369
371 2 121.57459 203.498412 37.4804899 1.41421 370
372 2 120.435498 205.008734 36.9189361 1.41421 371
373 0 153.009284 191.802109 40.7538248 2.15089 344
374 2 151.773068 193.610749 40.0403248 2.07545 373
375 2 153.220209 195.914492 36.294769 1.85503 374
376 2 156.091521 197.844245 35.5508719 1.63462 375
377 2 157.339471 199.195082 35.1040672 1.63462 376
378 2 158.997729 200.288032 34.9897406 1.63462 377
379 2 160.06581 202.48565 34.7304683 1.63462 378
380 2 162.161748 202.463746 36.0964559 1.31731 379
381 2 162.63038 200.872214 36.4078855 1.65866 380
382 2 163.662503 199.393097 36.6932662 1.65866 381
383 2 164.756781 197.938643 36.8261894 1.65866 382
384 2 165.681593 198.598824 39.0855086 1.41421 383
385 2 166.960859 198.490571 38.9380845 1.41421 384
386 2 159.211482 203.443268 34.7950377 1.81731 379
387 2 160.607448 205.17782 34.3560557 1.40866 386
388 2 159.636536 205.80721 33.9641937 1.41421 387
389 2 158.646099 207.478224 33.3696347 1.41421 388
390 2 157.233827 208.629053 31.9742509 1.20711 389
391 2 157.821484 203.605231 37.4534156 1.41421 386
392 2 156.789355 204.195802 38.5361589 1.41421 391
393 2 157.560054 205.785503 40.3367947 1.41421 392
394 2 159.275061 207.929973 40.6591009 1 393
395 2 159.881963 208.447683 40.5106035 1 394
396 2 160.779792 208.6492 40.0361303 1 395
397 2 158.578674 205.084233 41.4578232 0.902369 393
398 2 155.051538 206.167629 38.1728744 1.41421 392
399 2 154.099281 207.052324 38.9854733 1.23607 398
400 2 152.194417 207.891814 38.8221257 1.23607 399
401 2 149.777617 206.502901 37.3952263 1.5 400
402 2 147.416733 205.460382 37.5464197 1.5 401
403 2 145.331058 204.553488 37.7894197 1.5 402
404 2 144.6181 203.526105 38.4968371 1.25 403
405 2 152.661416 209.934122 37.2112307 1 400
406 2 151.52389 212.639647 35.9461132 1 405
407 2 150.544585 213.985076 35.0062923 1 406
408 2 148.051601 215.271195 34.7546172 1 407
409 2 149.187232 212.131695 33.9451299 1 406
410 2 148.473105 211.670924 34.1478572 1 409
411 2 151.968729 212.986026 33.6073448 0.707107 406
412 2 155.51359 212.519476 33.7815495 0.707107 411
413 2 154.667518 211.899942 36.5274267 1 405
414 2 153.48966 205.822614 41.4322415 1.35483 400
415 2 153.602581 203.297341 42.0686121 1.41421 414
416 2 152.980241 201.881321 43.5049699 1.30474 415
417 2 152.067208 199.984878 44.7245798 1.30474 416
418 2 150.748816 199.3713 45.233404 1.20711 417
419 2 156.249527 207.693418 36.4244818 1 398
420 2 156.742833 209.181345 36.0650255 1 419
421 2 156.458158 208.138262 34.0728926 1 420
422 2 155.139053 207.963986 31.4132146 1 421
423 2 153.843638 208.140995 30.9837494 1 422
424 2 151.541716 208.490516 30.6267231 1 423
425 2 157.876883 203.14241 33.4578164 1.48768 379
426 2 154.750766 203.729906 30.2558124 1 425
427 2 156.233547 204.136278 31.2427269 1.13807 425
428 2 157.260537 205.036773 32.6746837 1.13807 427
429 2 157.776128 206.017938 32.5794353 1.13807 428
430 2 154.504939 205.272148 30.6661838 1.06904 427
431 2 151.292629 204.958662 30.8185109 1.00185 430
432 2 152.869378 203.676563 32.1524087 1.11896 431
433 2 155.155319 201.962249 35.3955529 1.5 432
434 2 157.871523 203.628828 37.7845064 1.4714 433
435 2 158.026837 204.360092 40.0412148 1.44747 434
436 2 158.639568 203.893761 42.8256886 1.41421 435
437 2 158.567464 202.426483 43.69727 1.41421 436
438 2 160.151376 202.608071 43.5590896 1 437
439 2 161.327852 203.656425 43.3420191 1 438
440 2 145.65633 207.418365 30.4939493 1.5 431
441 2 142.429534 206.692024 31.1674097 1.34518 440
442 2 139.1938 205.843424 30.9018807 1.60948 441
443 2 137.11034 205.219731 31.0018884 1.70711 442
444 2 134.157877 205.048445 28.8013084 1.70711 443
445 2 130.405434 204.551641 22.594982 2 444
446 2 158.029902 195.55844 34.9637913 1.4391 376
447 2 160.493198 193.548575 35.5306885 1.5 446
448 0 153.560864 193.617162 41.6314329 1.83791 373
449 0 154.70976 195.302016 42.1195968 1.6406 448
450 0 156.785098 196.955004 42.6451817 1.38211 449
451 2 157.815164 196.280286 41.9787608 1.33333 450
452 0 158.131764 194.751432 40.9980484 1.16667 451
453 2 158.539609 193.23413 40.0049463 1 452
454 2 157.087483 190.171575 38.9177362 0.804738 453
455 2 155.883898 188.446546 38.2943217 0.707107 454
456 2 161.33172 194.051205 39.3388729 1 453
457 2 163.793743 194.557904 37.8193389 1 456
458 2 164.9753 195.226308 37.6019988 1 457
459 2 160.75331 192.328077 41.7977283 1.16667 456
460 2 158.704766 190.93378 42.9811226 1 459
461 0 154.829702 198.066975 42.0305057 1.41706 450
462 0 152.22207 197.092131 41.4522611 1.41706 461
463 0 150.563043 195.909779 41.7052808 1.16012 462
464 0 148.810419 194.685888 41.1855083 1.29488 463
465 0 146.762843 193.271677 40.1476816 1.05494 464
466 0 146.141406 192.31068 39.0239737 1.17532 465
467 0 145.583329 191.363399 37.8742956 1.2957 466
468 0 144.857182 189.558922 35.2048406 1.2957 467
469 0 141.133928 189.657363 32.4387399 1.47649 468
470 0 138.383501 189.675084 30.8859592 1.51653 469
471 0 135.688348 190.795746 30.6005015 1.34327 470
472 0 133.13057 191.843474 30.2850149 1.43728 471
473 0 130.921686 192.854317 30.3678228 1.54199 472
474 0 129.067849 194.096485 31.0632131 1.15386 473
475 0 127.423541 195.504296 31.6270673 1.54611 474
476 0 125.924242 196.528024 32.512358 1.33696 475
477 2 123.219014 195.900339 33.2443539 1.82843 476
478 2 135.564387 187.642678 29.6749077 1.41421 470
479 2 134.178241 185.44183 29.2939971 1.60948 478
480 2 131.539001 182.873894 29.5362008 1.70711 479
481 2 137.50178 191.806409 28.4591942 1.91753 470
482 2 137.168444 195.066727 27.2780699 2.15738 481
483 2 136.946399 200.961418 22.7099456 2.23607 482
484 2 139.641412 202.689999 20.5145723 2.23607 483
485 2 142.425018 204.090973 17.8282504 2.11803 484
486 2 142.293047 201.559214 15.7418858 2.07869 485
487 2 142.245229 200.109649 16.3016554 2.03934 486
488 2 144.087389 198.717269 16.1127483 2 487
489 2 145.925574 197.199769 16.0228885 2.11803 488
490 2 139.893745 193.541411 26.6080969 1.38146 482
491 2 141.589754 191.815762 26.4442649 1.30877 490
492 0 141.925796 190.781797 31.8573163 1.80812 469
493 0 142.856677 192.658447 30.9145271 1.80812 492
494 0 142.458246 195.360611 30.9468129 1.57218 493
495 0 140.747081 198.322983 30.1418008 1.90033 494
496 0 138.197883 203.243524 25.3413143 1.90033 495
497 2 145.004036 194.604941 33.2855554 1.07218 494
498 2 145.066653 196.24631 33.5300767 0.904123 497
499 2 146.313835 196.10924 34.1324238 1.07338 498
500 2 146.898003 192.446969 33.9308136 1.41421 497
501 2 146.333535 190.665157 35.076591 1.28825 468
502 2 147.791989 191.213841 34.6952473 1.16228 501
503 2 144.897587 192.743263 37.9284073 1.41421 466
504 2 144.023656 193.592143 37.7203192 1.41421 503
505 2 143.123789 194.498156 37.4957542 1.41421 504
506 2 141.672322 194.56446 37.4977536 1.41421 505
507 2 138.623232 195.444223 36.2774587 1.41421 506
508 2 147.564972 193.769473 41.611251 1.29488 464
509 2 146.152657 193.106817 41.9337535 1.29488 508
510 2 145.339623 192.164023 42.5804486 1.26548 509
511 2 144.246942 190.64231 43.3606788 1 510
512 2 143.612308 189.829971 43.3908354 1 511
513 0 159.833439 198.607325 42.6659484 1.38211 450
514 2 161.884135 199.570444 43.3859155 1.5 513
515 2 163.676035 200.843814 42.8539279 1.5 514
516 2 165.008766 199.897708 42.8310022 1.5 515
517 2 166.833769 198.917231 42.6406055 1.41421 516
518 2 166.838252 197.642509 41.8745504 1 517
519 2 164.2577 202.546006 41.4949205 1.4714 515
520 2 163.592409 203.355916 40.851698 1.44281 519
521 2 164.561024 204.332106 40.247492 1.41421 520
522 2 164.867652 203.523526 42.5721769 1.5 515
523 2 165.015869 204.156866 41.7698358 1 522
524 2 164.966643 205.42641 41.4982173 1 523
525 2 164.011658 205.745335 39.8846902 1 524
526 2 163.629216 206.988335 38.7524922 1 525
527 2 162.003519 207.671619 36.8442412 1 526
528 2 160.438412 208.491599 35.6055368 1.13807 527
529 2 159.360402 209.208973 34.9004419 1.20711 528
530 2 159.979301 199.97663 42.2888364 0.898162 513
531 2 159.077343 200.693273 41.8373405 0.699081 530
532 2 161.651648 197.867723 43.8430898 1.32843 513
533 2 160.549053 195.491981 44.8348097 1 532
534 2 160.957712 194.139816 44.1010198 1.16421 533
535 2 162.98007 193.756729 43.6526654 1.05474 534
536 2 165.368238 193.2407 42.0029657 1.2214 535
537 2 166.15025 192.426294 41.2635455 1 536
538 2 168.012988 192.262551 40.6840109 1.41421 537
539 2 167.981498 191.487865 41.6985488 1.5 538
540 2 165.750789 189.387275 42.1836371 1.25 539
541 2 164.243047 190.295977 39.5264388 1 537
542 2 162.961016 188.919457 39.2138528 1 541
543 2 161.702067 187.402046 39.2997393 1 542
544 2 161.057126 186.313549 39.2419525 1 543
545 2 160.955402 185.145838 39.204385 1 544
546 2 161.397862 184.137148 39.1721476 1.20711 545
547 2 162.584657 183.8391 39.0089405 1.13807 546
548 2 162.869712 183.140846 39.3228904 1.06904 547
549 2 165.225254 183.572768 39.8550302 1.13159 548
550 2 166.393675 181.930034 40.5578513 1.27614 549
551 2 166.884389 180.681586 40.8090272 1.70711 550
552 2 170.124395 181.559722 40.4753324 1.41421 551
553 2 173.001979 183.733174 40.6548753 1 552
554 2 173.701706 183.936468 37.9510195 1.5 553
555 2 170.374047 181.071915 36.9760464 1.41421 554
556 2 167.048183 178.109487 37.9654484 1.41421 555
557 2 168.382245 185.493321 38.5513951 1.13159 549
558 2 159.672333 183.92159 38.1274228 1 545
559 2 159.61106 183.808115 36.4968785 1.13807 558
560 2 157.876104 182.375394 36.3353518 1.41421 559
561 2 166.161237 194.771534 42.5224562 1.24047 536
562 2 167.994251 195.486393 42.1128091 1.5 561
563 2 158.832479 195.698569 45.7530996 1 533
564 2 158.199505 194.903779 46.5362804 1 563
565 2 157.58951 194.232805 46.6078053 1 564
566 2 157.524947 193.442349 46.6048383 1 565
567 2 156.403247 192.324922 46.6745068 1 566
568 2 155.828987 191.831235 46.6954761 1 567
569 2 154.988097 192.259365 46.7780308 1 568
570 2 153.242918 192.423716 46.4585917 1 569
571 2 157.763046 195.363896 48.6070319 1.32405 564
572 2 156.529217 195.685081 50.0760287 1 571
573 2 156.005487 194.846204 50.1067169 1.13807 572
574 2 155.139989 193.321517 50.1237849 1.41421 573
575 2 153.309886 192.29829 47.5615059 1 574
576 2 163.679977 196.242443 43.9303505 1.32843 532
577 0 163.767666 194.181679 44.7198275 1.37132 576
578 2 163.628951 192.006529 45.4218249 1.41421 577
579 2 162.53198 190.040721 46.0088296 1.41421 578
580 2 161.756978 189.455633 44.4584647 1 579
581 2 161.459573 188.060541 44.484425 1 580
582 2 162.272774 186.87208 44.3078331 2 581
583 2 163.717232 185.261869 45.6974523 2.15738 582
584 2 164.96357 184.212867 46.2556094 2.07869 583
585 2 164.940429 182.698752 46.3465051 2.11803 584
586 2 161.831959 188.694331 46.4973662 1.41421 579
587 2 162.483644 187.167555 47.4007166 1.41421 586
588 2 163.082097 185.842495 47.356964 1.41421 587
589 2 164.867369 186.149794 47.7820207 1.41421 588
590 2 165.391347 188.45691 49.5347807 1.5 589
591 2 161.511165 183.557252 46.4435153 1.80474 588
592 2 160.652286 181.297622 44.1741301 1.26759 591
593 2 161.40873 180.620209 44.3450387 1.3409 592
594 2 161.302715 179.459957 44.0876251 1.23607 593
595 2 159.810396 180.020932 42.9759581 1.30278 592
596 2 159.750199 179.054824 41.7671293 1.20185 595
597 2 160.257883 178.278322 41.7658704 1.10093 596
598 2 160.807897 177.714808 41.7329643 1.20185 597
599 2 160.8205 177.25801 41.7603457 1.15139 598
600 2 159.318585 179.422057 39.9594476 1.41421 595
601 2 159.4943 179.328824 39.0146128 1.41421 600
602 2 159.674826 178.280203 38.1112598 1.41421 601
603 2 159.995727 177.656054 37.6808561 1.41421 602
604 2 159.521332 176.595026 36.1120503 1 603
605 2 159.132327 175.309866 36.1203579 1 604
606 2 158.556593 175.797133 37.9196713 1.5 605
607 2 158.164636 180.734556 39.1625597 2 601
608 2 160.479833 188.729212 47.1792432 1.41421 586
609 2 160.949775 188.643278 49.5150534 1.41421 608
610 2 160.14025 187.144932 50.4354603 1.41421 609
611 2 158.718694 186.911844 52.1519818 1.41421 610
612 2 157.948505 187.575562 52.4185967 1 611
613 2 157.530869 187.986458 52.4368644 1 612
614 2 156.68019 188.883627 51.8059127 1 613
615 2 156.37812 190.271102 51.8722232 1 614
616 2 156.836248 191.510046 52.3438014 0.776142 615
617 0 157.728583 191.621437 52.7199489 0.888071 616
618 2 158.603868 191.774786 53.0789795 1 617
619 2 159.389312 191.89933 53.1950487 1 618
620 2 160.661445 191.746301 53.4031438 1 619
621 2 161.448699 192.066915 53.1936442 1 620
622 2 161.633512 192.726885 53.1413537 1 621
623 2 158.030916 192.791917 52.5037229 0.888071 617
624 2 155.542046 189.047184 51.1974772 1 614
625 2 154.775613 187.884959 49.9276371 1.20302 624
626 2 153.883489 186.396826 48.8053544 1.03626 625
627 2 154.061871 184.361188 48.4374593 1.16667 626
628 2 153.492927 181.442484 47.9211665 1.41667 627
629 2 152.882376 177.721498 45.5667598 1.5 628
630 2 153.207269 176.13896 43.8247364 1.5 629
631 0 150.19281 175.445464 41.6360961 1.22431 630
632 0 147.577268 174.926892 40.3640969 1.37047 631
633 0 145.55918 173.373947 39.3615057 1.28895 632
634 2 143.830866 171.461813 39.3377088 1.14448 633
635 2 142.181551 171.408643 36.4182847 1.14448 634
636 2 144.20384 170.449298 41.8037539 1.57869 634
637 2 142.361476 170.841396 43.4816077 1.64847 636
638 2 144.002804 171.325762 43.9044324 1.32423 637
639 2 142.328468 169.868954 45.8960558 1.64847 637
640 2 154.867034 190.180227 50.6281772 0.736068 624
641 2 154.308569 192.077371 50.7030852 0.97784 640
642 2 153.493904 193.163765 49.9313821 1.36982 641
643 2 152.756337 195.334683 49.6506666 1.5 642
644 2 154.082067 190.749908 51.2592421 0.956011 640
645 2 153.341569 190.861493 51.2653315 1 644
646 2 152.264089 191.358881 50.9025362 1 645
647 0 158.841074 188.350862 47.3461712 1.34518 608
648 2 157.357805 188.111004 47.3825131 1.27614 647
649 2 156.283442 187.828573 47.1754778 1 648
650 2 155.918452 186.776028 45.9762402 0.914214 649
651 2 156.192434 186.567887 45.3942786 1 650
652 2 157.407219 187.022818 44.9461516 1.20711 651
653 2 158.346965 187.065531 44.2365364 0.914214 652
654 2 158.40217 187.935195 43.5859892 1.11803 653
655 2 158.631887 189.407387 43.6145684 1.11803 654
656 2 155.605871 187.18779 45.6758967 1 650
657 2 153.952272 188.499164 45.8700577 1.34123 656
658 2 152.592281 189.026557 46.034007 1.20711 657
```
