## Supplementary Data (Dsec PN traces) for "Olfactory projection neuron rewiring in the brain of an ecological specialist": Dsec_117_R_adPN_up_DL1.swc

```
# SWC format file
# based on specifications at http://www.neuronland.org/NLMorphologyConverter/MorphologyFormats/SWC/Spec.html
# Created by nat::write.neuron.swc
# PointNo Label X Y Z Radius Parent 
1 2 162.528455 136.240559 24.5643095 6.32843 -1
2 2 160.764546 146.23306 21.4368717 1.97645 1
3 0 159.306887 150.993505 22.1967417 1.87698 2
4 0 157.728696 155.478784 22.9676704 1.77752 3
5 0 154.337868 160.028359 23.9247386 1.77752 4
6 0 153.15205 161.898531 24.2419153 1.66349 5
7 0 151.57966 163.354876 25.2138905 1.67027 6
8 0 149.478527 164.189976 26.8770577 1.26915 7
9 0 147.300631 164.791759 28.7971932 1.26915 8
10 0 145.161118 165.567923 30.4853544 1.26915 9
11 0 143.061037 166.540711 31.9231977 1.33621 10
12 0 140.703107 167.53691 32.1836957 2.10035 11
13 0 138.086183 167.998072 32.4017867 2.10035 12
14 0 135.112345 168.078214 33.1331785 2.24476 13
15 0 136.858466 169.722091 35.3694008 2.74476 14
16 0 133.794869 166.19599 35.2687864 2.86903 15
17 0 131.223781 163.28557 35.1600739 2.0392 16
18 0 130.481308 160.658313 34.5655299 2.80664 17
19 0 130.415936 157.309889 33.8607055 2.80664 18
20 2 129.025142 160.046875 36.8964144 2.02135 18
21 2 126.93555 160.453872 36.8886706 2.01068 20
22 2 128.187046 158.822367 36.3995352 1.632 20
23 2 127.157277 161.20506 35.8203324 1.51068 20
24 2 131.230518 158.446323 33.5799995 2.2061 18
25 2 133.490983 157.095453 34.4388863 2.10305 24
26 2 130.78256 168.081447 35.515557 2.36903 16
27 2 128.013793 169.065428 35.830984 2.36903 26
28 2 126.355605 167.438265 36.7061286 2.84873 27
29 2 124.704327 167.374671 33.9972281 0.987291 27
30 2 122.947767 166.745451 34.0044126 2 29
31 2 121.129237 166.815451 34.0747914 2 30
32 2 120.736743 165.464364 33.964108 2.11803 31
33 2 120.785183 166.768473 32.0568718 1.41421 31
34 2 128.390904 171.498584 35.6212289 2.18452 27
35 2 129.420293 170.70251 32.5601299 1.57833 34
36 2 130.157283 173.179885 38.7061709 2 34
37 2 129.698704 175.346608 39.3252301 2 36
38 2 131.663162 174.758124 38.2202289 1.5 37
39 2 128.609052 176.202361 41.005857 1.5 37
40 2 129.187438 175.29696 41.858214 1.5 39
41 2 130.483013 177.746639 39.6255286 1.91421 37
42 2 130.666447 172.10425 40.189909 2 36
43 2 129.29271 171.971675 40.4047447 2 42
44 2 132.920855 169.463806 39.1083296 1.68452 26
45 2 130.344786 167.923026 38.8391849 1.78274 26
46 2 130.339535 165.88013 39.1893317 1.56549 45
47 2 134.288046 162.852954 34.6429721 1.93451 16
48 2 133.166456 159.747648 34.4403721 1.71726 47
49 0 138.996071 172.984447 36.1625136 2.0974 15
50 0 139.985251 175.626497 37.3090578 1.96891 49
51 0 141.233713 178.094843 38.172761 1.88684 50
52 0 142.859256 180.197781 40.0347606 2.21581 51
53 0 144.804159 181.857982 42.3115504 2.15787 52
54 0 147.123812 183.040425 44.6372811 2.2038 53
55 0 149.440095 183.188748 47.3470781 1.96832 54
56 0 151.231154 182.77353 49.927459 2.00145 55
57 0 152.660808 182.40565 52.9361343 1.92566 56
58 0 154.221979 181.56461 55.7413025 1.95476 57
59 0 155.608686 180.686751 58.8956211 1.95476 58
60 0 156.000357 179.041296 61.7722039 2.05453 59
61 0 155.963892 177.747977 65.229363 2.05138 60
62 0 155.663811 176.54479 68.4804526 1.98695 61
63 0 155.71806 175.392146 71.6050542 1.85998 62
64 0 155.954572 173.99439 73.8917506 1.8094 63
65 0 156.144906 172.597432 75.9776218 1.8094 64
66 0 156.536889 171.084875 77.9348122 1.81232 65
67 0 156.799706 169.513223 79.7737873 1.81232 66
68 0 156.773108 167.980778 81.6363876 1.56493 67
69 0 156.558826 166.454789 83.4851668 1.56493 68
70 0 155.778213 164.960126 85.3387609 1.47935 69
71 0 154.860756 163.496027 87.390853 1.47935 70
72 0 153.810543 161.94003 89.4412485 1.75393 71
73 0 152.93251 160.344029 91.3627507 1.75393 72
74 0 152.102455 158.874087 93.2557693 1.75393 73
75 0 151.248103 157.488792 95.2904893 1.54185 74
76 0 150.539749 155.870846 97.1259819 1.97554 75
77 0 149.644029 154.354852 99.3306506 1.97554 76
78 0 148.805378 152.854963 101.576341 1.97554 77
79 0 148.214855 151.189645 103.412103 1.97554 78
80 0 147.716683 149.427167 105.040607 2 79
81 0 147.300597 147.575142 106.608322 1.93247 80
82 0 146.93547 145.63561 108.126132 1.98501 81
83 0 146.327595 143.810533 109.8235 1.98501 82
84 0 145.728601 141.987457 111.592513 1.97799 83
85 0 145.291833 140.289806 113.664296 1.5804 84
86 0 144.800728 138.578222 115.276542 1.89507 85
87 0 144.326447 136.91982 116.766965 1.93308 86
88 0 143.549964 135.464599 118.082279 1.78807 87
89 0 142.745835 134.099697 119.61452 1.82333 88
90 0 142.17575 132.596822 121.205456 1.66293 89
91 0 141.266938 131.223995 122.694791 2.27601 90
92 0 140.168085 129.971248 124.345332 1.80714 91
93 0 138.64393 128.859542 125.723348 1.80714 92
94 0 136.944312 127.551604 126.969332 1.9628 93
95 0 134.995891 126.203021 128.06561 1.95738 94
96 0 133.243258 124.186148 129.105352 1.95738 95
97 0 131.463217 122.271678 130.15144 1.95532 96
98 0 130.221796 120.123373 130.948189 1.72386 97
99 0 129.20484 118.303979 131.394443 1.7245 98
100 0 128.276945 116.649104 131.749664 1.53743 99
101 0 126.904329 115.52002 132.060272 1.62361 100
102 0 125.043438 114.779787 132.441702 1.6651 101
103 2 124.307262 116.893416 132.01196 1.6651 102
104 2 123.570904 118.935403 131.879186 1.6651 103
105 0 122.979306 113.958185 133.645045 1.91171 102
106 2 120.859162 113.720854 135.278668 1.91171 105
107 2 119.780786 116.801069 140.264151 1.91171 106
108 2 120.011671 119.029034 140.284252 1.91171 107
109 2 121.232878 117.220974 145.578828 2.16667 108
110 2 124.192482 115.512405 147.270127 2 109
111 2 118.909645 120.808655 141.222718 2 108
112 2 117.281226 122.489273 141.409654 2 111
113 2 113.538864 123.761697 141.647557 2 112
114 2 120.064951 111.540757 133.452356 1.41421 105
115 2 117.140719 111.254723 133.5547 1.41421 114
116 2 114.022771 111.605911 133.37129 1.60948 115
117 2 111.006616 111.539358 133.330888 1.30474 116
118 2 108.178605 111.378117 133.321234 1.5 117
119 2 105.713237 110.752679 133.524648 1.5 118
120 0 102.510021 111.102716 134.068819 1.15856 119
121 0 100.014467 111.377802 134.646897 1.15856 120
122 0 97.4152004 111.561381 135.366907 1.10946 121
123 0 94.749629 111.512449 135.893484 1.38565 122
124 0 92.1704147 111.240477 136.125662 1.1972 123
125 0 89.8859844 111.054341 136.777102 1 124
126 0 87.8352482 110.288433 137.15225 1.41326 125
127 0 85.9505359 109.450771 137.91599 1.63606 126
128 0 84.3003106 107.968324 138.859078 1.70579 127
129 0 83.0982445 106.210623 140.86005 1.65582 128
130 2 83.9611358 105.052669 142.900149 1.65582 129
131 0 81.9693967 104.094051 141.855388 1.9053 129
132 0 81.0774863 101.893393 141.687139 2.08728 131
133 0 80.2296391 99.6733534 140.795812 1.76243 132
134 0 77.8649452 93.0558062 140.457294 1.76243 133
135 2 97.554449 112.710038 137.75397 1.10946 122
136 2 96.6176474 114.757559 138.481776 2 135
137 2 96.5826581 117.336978 138.822747 2.11803 136
138 2 103.490745 108.519459 133.531813 1.44281 119
139 0 101.430512 107.816425 133.408858 1.39399 138
140 2 101.484871 107.551734 135.120014 2 139
141 0 99.7428371 107.362601 136.941616 1.88807 140
142 2 103.887806 105.187385 138.723596 2.15738 141
143 2 105.407077 100.359844 143.423164 2.23607 142
144 2 106.995478 95.3901885 145.951779 2.23607 143
145 2 97.9641058 107.147162 138.854505 1.77614 141
146 2 95.4504087 107.314718 141.742845 2 145
147 2 93.7652202 107.384537 144.956292 2 146
148 2 93.5801538 105.00417 147.240731 1.80474 147
149 2 92.3281064 102.55165 148.845494 1.5051 148
150 2 91.9166868 100.110274 149.193708 1.68143 149
151 2 91.7618486 98.0714246 149.411453 1.81503 150
152 2 89.7941186 95.9111508 152.252352 2.02555 151
153 2 99.2690093 107.073708 133.268693 1.34518 139
154 2 96.5987097 107.026167 132.424361 1.13807 153
155 2 93.7236915 107.170318 131.913092 1 154
156 2 92.0368285 106.742149 131.59989 1 155
157 2 89.9797245 106.901534 131.207133 1.13807 156
158 2 88.0272614 106.425706 130.743476 1.27614 157
159 2 86.1420085 106.301459 129.981037 1.60948 158
160 2 83.7050707 106.539735 128.767699 1.60948 159
161 2 79.6804494 106.685419 127.52242 1.41421 160
162 2 76.9408601 106.930262 126.183822 1.41421 161
163 2 74.2213027 107.109022 124.590209 1.41421 162
164 2 71.6442243 107.159807 123.03605 1.41421 163
165 2 69.6756062 107.240627 121.812502 1.41421 164
166 2 65.9657346 108.1414 120.809556 1.41421 165
167 2 63.9610271 107.601061 119.865387 1.41421 166
168 2 61.253262 106.864006 118.796561 1.60948 167
169 2 59.0008448 105.360622 117.86831 1.80474 168
170 2 55.5943181 105.020898 116.762505 2 169
171 2 52.2142116 104.713481 115.984529 2 170
172 2 50.8333279 105.448931 115.766787 2 171
173 0 49.3890706 102.753285 113.908448 1.74713 172
174 0 48.3046557 100.824424 112.616345 1.74713 173
175 0 46.7688577 98.5960405 111.360776 1.57153 174
176 0 45.1916702 96.647281 109.663787 1.52583 175
177 0 44.2224924 94.3176528 108.324631 1.29536 176
178 0 43.6716381 91.8055496 106.86673 1.38472 177
179 0 43.2623038 89.6000962 106.147129 1.5958 178
180 0 42.7625096 87.5381522 105.284829 1.46991 179
181 0 41.7560375 85.8753299 103.73893 1.84519 180
182 0 40.6824537 84.4276539 101.060401 1.66295 181
183 0 39.7323697 83.5340096 97.5476326 1.49694 182
184 2 38.2161478 84.5566547 93.722948 1.49694 183
185 2 37.1161892 86.0624196 92.9373401 1.46936 184
186 2 36.4247189 86.9793159 91.777855 1.44179 185
187 2 35.2924929 88.7640774 90.8686586 1.27614 186
188 2 34.5363638 90.2280717 89.8852408 1.5 187
189 0 48.9194871 105.744662 114.33891 1.55338 172
190 0 47.1538978 107.25538 113.108641 1.55338 189
191 0 45.2850276 108.565449 111.523766 1.41824 190
192 0 43.3668253 109.932079 110.064146 1.08566 191
193 0 41.5726648 110.786089 107.464814 1.52758 192
194 0 39.7983267 111.865836 105.808915 1.59308 193
195 0 37.9609753 112.798037 104.793314 1.5739 194
196 0 36.2682086 114.083542 104.103069 1.75915 195
197 0 35.0807163 114.509809 103.806558 1.35724 196
198 0 33.4276347 118.923852 101.878469 1.35724 197
199 0 31.8133038 120.099072 101.264097 1.42371 198
200 0 30.3964632 121.028432 99.8688025 1.77579 199
201 0 29.3899052 121.184499 97.3967065 1.80422 200
202 0 28.6360768 120.972187 94.5203052 2.10426 201
203 0 28.0308441 120.256612 92.7162976 2.10426 202
204 0 36.5483521 114.330474 102.334781 1.73061 196
205 0 36.4533246 114.929289 100.64776 1.99341 204
206 0 35.6947392 114.845926 97.7157919 1.9595 205
207 0 35.4676654 112.814031 95.2622641 2.59909 206
208 0 35.8641352 109.878818 93.8634692 1.97409 207
209 0 35.9189853 107.036067 92.382926 1.5 208
210 0 35.8793724 104.47372 90.3239487 1.67074 209
211 0 35.655535 102.23928 88.4611554 1.82872 210
212 2 35.4365156 104.160741 87.6545521 1.82872 211
213 2 34.9243756 105.834943 87.6412969 1.82872 212
214 2 33.463025 105.876658 87.1119922 1.94291 213
215 2 30.8085466 104.809096 87.4303553 2 214
216 2 37.4990681 102.268362 86.7632328 2.5 211
217 2 35.3411601 100.578236 86.9796439 1.82872 211
218 2 34.7069378 99.5922259 87.0287265 1.82872 217
219 2 35.7753704 97.7348547 86.4507862 1.41421 218
220 2 36.8565286 96.4164958 86.3297491 1.41421 219
221 0 34.5059111 115.261725 103.799824 1.27037 196
222 0 32.6660333 116.247493 103.713315 1.28233 221
223 0 30.7979109 117.452914 104.090487 1.04083 222
224 0 29.0669404 118.587951 103.522873 1.1248 223
225 0 27.2333207 118.672729 102.781208 1.41761 224
226 0 25.766083 118.127882 100.766134 1.18574 225
227 0 24.324354 117.58723 98.702503 1.37006 226
228 0 22.6869507 116.948201 97.8250629 1.15775 227
229 0 21.0818683 116.273957 97.5915096 1.69886 228
230 0 19.2712351 116.701935 98.6484918 1.78075 229
231 0 17.3084387 118.866338 95.3199166 1.78075 230
232 2 29.6725981 119.607785 103.873083 1 223
233 2 27.503219 122.790879 103.860253 1.41421 232
234 2 27.3265249 124.823576 103.626445 1.38562 233
235 2 26.7889976 126.707003 103.50855 1.82843 234
236 2 25.3248542 124.875288 104.001513 2 233
237 2 23.189938 125.011216 104.813087 2 236
238 2 22.1578003 124.608106 105.000097 2 237
239 2 134.163811 170.040657 36.9229877 2.49041 15
240 2 130.979935 169.292068 32.8965863 2.53659 14
241 2 131.88181 170.790365 31.9551608 1.07107 240
242 2 132.93743 166.494434 30.5908378 1.74476 14
243 2 131.445053 165.479529 30.5914572 1.74476 242
244 2 129.801236 162.900151 27.4348688 2.23607 243
245 2 128.829919 161.543596 27.5714538 2.73607 244
246 2 132.506342 161.541916 30.9075341 2.5 243
247 2 136.480258 159.912251 33.0844399 2.25 246
248 2 137.158682 162.511086 34.8386506 1.24303 247
249 2 135.415163 165.147721 29.5398544 2.11803 242
250 2 136.876287 167.701863 30.7561071 1.55902 249
251 2 132.261318 167.418887 32.4643687 1.82949 14
252 2 129.445719 165.930881 31.3968597 1.91474 251
253 2 126.725741 164.920447 31.8642394 2.5 252
254 2 124.483291 163.269981 32.0328914 2.41421 253
255 2 123.24447 162.200483 30.6234652 2.12132 254
256 2 121.224278 163.375733 29.8362219 2.12221 255
257 2 119.792094 163.993069 29.9660443 1.36388 256
258 2 119.406898 164.973859 30.7130208 1.29998 257
259 2 119.544588 165.274247 30.9163168 1.41421 258
260 2 117.235818 167.325553 30.8541279 1.41421 259
261 2 116.920399 169.211765 30.6813158 1.41421 260
262 2 117.203453 169.919969 30.254772 1.41421 261
263 2 117.124725 171.160204 30.2792287 1.41421 262
264 2 122.423876 161.635156 31.4182604 1.36344 255
265 2 121.763104 162.547723 33.5614786 1.9714 264
266 2 122.588975 163.461936 35.7406927 1.4857 265
267 2 124.113269 163.969748 35.9092219 1.44996 266
268 2 128.351981 164.099864 36.0767954 1.91421 254
269 2 128.421511 162.644303 36.3577876 1.91421 268
270 2 125.485983 165.47317 30.1975494 1.91474 252
271 2 122.952062 164.924987 29.2850143 1.26015 270
272 0 123.87556 166.207564 30.3474515 1.82541 270
273 2 124.72902 166.819884 29.1081013 1.60555 272
274 2 127.63743 166.659864 28.2887862 1.80278 273
275 2 126.549233 164.71895 26.898381 1.40139 274
276 2 122.610908 167.041651 30.596012 1.73607 272
```
