## Supplementary Data (Dsec PN traces) for "Olfactory projection neuron rewiring in the brain of an ecological specialist": Dsec_118_L_adPN_up_VM7v.swc

```
# SWC format file
# based on specifications at http://www.neuronland.org/NLMorphologyConverter/MorphologyFormats/SWC/Spec.html
# Created by nat::write.neuron.swc
# PointNo Label X Y Z Radius Parent 
1 0 185.319404 162.629253 13.1884978 4.41025 -1
2 0 188.693005 162.956352 13.687286 1.6823 1
3 0 191.3733 163.655173 13.9168011 1.51865 2
4 0 193.696992 164.607767 14.3703402 1.78328 3
5 0 195.662867 165.574418 15.2862549 1.37443 4
6 0 196.493639 167.081367 16.3650581 1.425 5
7 0 196.297126 168.956847 17.6594495 1.425 6
8 0 196.263624 171.085333 19.5914613 1.46202 7
9 0 196.68786 173.707514 23.6474995 1.27602 8
10 0 197.964293 176.304254 27.740555 1.27602 9
11 2 200.200961 179.017615 31.4871809 2.06155 10
12 2 202.323742 180.379388 35.6613516 2.06155 11
13 2 204.306663 178.63339 35.88754 2.06155 12
14 2 206.56725 175.46862 36.391267 2.4154 13
15 0 209.29426 174.089943 38.5198553 1.77473 14
16 0 207.277183 175.456645 39.0441849 1.77473 15
17 0 205.55231 177.064477 39.6694389 1.76618 16
18 0 203.6957 178.154625 40.6444781 1.71916 17
19 0 202.023432 178.774737 42.2953626 1.38894 18
20 0 200.632401 179.519961 44.5641522 1.26576 19
21 0 199.367479 180.210449 47.4242933 1.55743 20
22 0 198.506056 179.609731 50.8828537 2.27587 21
23 0 197.854298 178.95987 54.5327336 1.6621 22
24 0 196.241185 179.284902 57.6603359 1.60043 23
25 0 193.968152 180.294755 61.1092867 1.47725 24
26 0 193.756588 177.998725 63.7728121 1.77878 25
27 0 194.406165 175.252059 65.9654072 1.71365 26
28 0 195.362796 172.594052 67.8879979 1.56952 27
29 0 196.094579 170.299467 70.2481285 1.30823 28
30 0 196.633418 168.201674 72.4945871 1.30823 29
31 0 196.925056 166.228937 75.0161459 1.80995 30
32 0 197.26873 164.155849 77.1689532 1.61076 31
33 0 197.903926 162.291475 79.528076 1.59966 32
34 0 198.903703 160.862627 82.4342456 1.64235 33
35 0 200.159763 159.035811 85.1997697 1.63325 34
36 0 201.247425 156.934898 87.6404488 1.86052 35
37 0 202.027149 154.923797 89.6611005 1.5898 36
38 0 202.787319 153.077211 91.6674062 1.5898 37
39 0 203.505236 151.369363 93.7459997 2 38
40 0 204.195808 149.807973 96.0212646 2 39
41 0 204.757582 148.123735 98.3676332 2.04388 40
42 0 205.046205 146.020222 100.078135 1.50606 41
43 0 205.732046 143.895854 101.606318 1.69643 42
44 0 206.222761 141.60615 104.119044 1.92677 43
45 0 206.534061 139.140313 106.642453 2.01258 44
46 0 206.926407 136.73791 108.795285 2.08913 45
47 0 207.662065 134.710466 111.271477 2.07162 46
48 0 208.317324 132.687855 113.278996 1.87046 47
49 0 208.983742 130.772538 115.285598 1.87357 48
50 0 209.840103 129.063643 117.416043 1.74277 49
51 0 210.669095 127.337905 119.635372 1.80498 50
52 0 211.608336 125.586476 121.773378 1.84545 51
53 0 212.864785 123.843985 123.902661 1.45759 52
54 0 214.305087 121.90165 126.082422 1.45759 53
55 0 215.864439 120.011562 128.02711 1.63852 54
56 0 217.28833 118.030705 129.44897 1.72666 55
57 0 219.002592 116.359637 130.916084 1.76389 56
58 0 220.900384 114.695394 131.492743 1.76389 57
59 0 222.805204 112.918066 131.994604 1.69675 58
60 0 224.837969 111.180673 132.322854 1.37988 59
61 0 227.137169 109.917479 132.843502 1.43402 60
62 0 229.62678 108.728516 133.879814 1.58795 61
63 2 231.943089 105.641299 134.475944 2 62
64 2 234.582848 103.383956 136.753056 2 63
65 2 237.5763 101.620455 136.688671 2 64
66 2 232.102481 107.927484 134.897365 2 62
67 2 234.306753 111.748861 137.316215 1.80474 66
68 2 235.883401 114.25546 139.437669 2.27614 67
69 2 237.259035 118.422511 142.5358 2.69036 68
70 2 236.441079 120.896268 143.505347 2.82843 69
71 2 238.691586 115.650642 149.076269 2.23607 69
72 2 237.224217 114.977056 153.615488 2.23607 71
73 2 235.711333 115.897985 155.799508 2.11803 72
74 2 234.48635 106.043649 135.206956 2 66
75 0 238.48839 104.512469 135.762834 1.75877 74
76 0 242.585268 103.336644 136.414402 1.51754 75
77 0 247.61268 104.881502 137.513482 1.51754 76
78 0 250.648751 105.271263 137.342095 2.08527 77
79 0 253.62058 105.116589 136.659412 1.38459 78
80 2 256.040587 103.90794 138.315248 1.5 79
81 0 258.547246 103.860718 139.474067 2.12959 80
82 2 260.957658 103.772432 140.7173 2.25919 81
83 2 262.957776 104.542265 141.927145 2.5 82
84 2 268.116633 105.918097 143.122728 3.5 83
85 0 256.524041 105.239705 135.544669 1.50068 79
86 0 259.489659 105.211992 134.384185 1.50068 85
87 0 262.515808 105.224802 133.693669 1.50675 86
88 0 265.337626 105.233748 132.987502 1.15791 87
89 0 267.734862 105.587507 131.39592 1.15791 88
90 0 269.971495 105.985315 129.505233 1.16052 89
91 0 272.468493 106.358361 128.420203 1.49884 90
92 0 275.243316 106.619145 127.069064 1.55893 91
93 0 278.001852 107.306786 125.625733 1.54991 92
94 0 280.7291 107.689449 124.517327 1.52019 93
95 0 283.45157 107.938627 123.538569 1.51707 94
96 0 286.404154 107.614336 122.436368 1.58467 95
97 0 289.306238 106.304079 121.337631 1.62133 96
98 0 292.238007 105.206963 119.906443 1.91179 97
99 0 295.527839 104.442121 118.271 1.40852 98
100 0 298.882785 103.763839 116.323106 1.51876 99
101 2 298.440499 103.357177 120.279592 2 100
102 2 302.333103 105.498491 120.568915 2 101
103 2 303.625382 107.54133 120.653495 2 102
104 2 304.383454 112.323754 120.983852 2 103
105 0 301.903305 103.493157 113.763596 1.73301 100
106 2 302.158052 100.068078 110.891709 2 105
107 2 302.89534 97.5408411 110.483737 2 106
108 0 305.698214 103.309566 110.849546 1.73301 105
109 2 306.285915 100.951188 110.117297 1.73301 108
110 2 307.716345 98.710844 109.948561 1.52198 109
111 2 309.534074 96.5059804 109.881608 1.41421 110
112 2 310.315389 94.7262421 109.641755 1.41421 111
113 2 311.636428 93.9276751 109.44756 1.41421 112
114 2 311.993842 93.0666558 109.233844 1.41421 113
115 2 314.21064 91.9615162 108.021038 1.41421 114
116 2 315.437064 90.0235169 107.771899 1.41421 115
117 2 316.37574 88.8055726 105.390849 1.41421 116
118 2 319.117781 89.0596499 104.104576 1.41421 117
119 2 321.739476 89.596806 100.531844 1.60948 118
120 2 323.754831 89.9911312 99.2717164 1.60948 119
121 2 324.987131 90.7257968 98.5884579 1.70711 120
122 2 324.112962 90.8225521 95.4955851 1.5 120
123 2 325.480032 92.0371415 94.5444708 1.5 122
124 2 315.074752 89.0563134 105.956619 1.41421 117
125 2 313.564922 88.3776886 105.992546 1.41421 124
126 2 306.370277 103.279442 108.806595 1.52048 108
127 2 306.793031 106.738464 108.451677 1.52048 126
128 2 306.711544 107.798507 108.156843 1.41421 127
129 0 307.95397 104.886141 110.6352 1.2751 108
130 0 310.299399 105.953292 109.823495 1.2751 129
131 0 312.867311 106.676697 109.087466 1.15633 130
132 0 315.32211 107.812381 108.082035 1.22646 131
133 0 317.62096 109.188747 107.952063 1.32366 132
134 0 320.105263 110.16871 107.626697 1.43975 133
135 0 322.479419 111.231242 106.794848 1.57169 134
136 2 325.419103 112.289677 101.048947 1.7174 135
137 2 326.468037 111.698744 96.5571697 1.49535 136
138 2 327.564909 110.26116 95.1382319 1.49535 137
139 2 327.934359 109.490728 93.5768008 1.41421 138
140 2 327.986952 108.054668 93.7403073 1.41421 139
141 0 324.584291 112.656365 106.4904 1.22224 135
142 0 326.971336 113.155189 106.133528 1.53451 141
143 0 329.13673 113.85078 105.222024 1.17359 142
144 0 331.129948 114.0327 103.792915 1.17359 143
145 2 330.912425 116.05212 100.012483 1.73607 144
146 2 326.894598 119.316383 96.6355268 2.23607 145
147 2 331.118917 117.226331 104.45778 1.5 144
148 0 333.82057 114.362595 101.546365 1.17359 144
149 0 333.472417 114.120036 101.614897 1.96636 148
150 0 333.533264 110.68572 99.407584 1.71689 149
151 0 334.283643 107.95409 100.364751 1.69175 150
152 2 331.998086 105.928133 96.7964949 2 151
153 2 330.383017 103.928055 95.8395486 2.41421 152
154 2 330.340003 100.078374 95.3643178 2.32514 153
155 2 332.443884 99.407812 95.9249572 2.66257 154
156 2 332.450503 104.525897 97.2337438 1.41421 152
157 2 332.355728 102.592286 97.3418712 1.41421 156
158 2 299.381923 100.793991 119.006774 2 99
159 2 301.336981 99.3019487 118.31909 1.90237 158
160 2 304.280227 97.3914764 117.628677 1.82843 159
161 2 307.275916 95.3311611 116.597299 1.82843 160
162 2 307.31672 93.41488 115.190221 1 161
163 2 306.021302 91.8839649 115.243759 1 162
164 2 307.703353 91.0450358 113.221626 1 163
165 2 309.264652 89.8559265 112.415978 1.5 164
166 2 312.353732 90.1759389 111.477812 1.33333 165
167 2 313.976942 90.4559852 111.209601 1 166
168 2 316.154113 90.9832889 110.382655 1 167
169 2 317.716255 91.5221271 109.534705 1 168
170 0 319.264369 92.0155989 108.807278 1.14478 169
171 2 320.812965 92.4966902 108.059552 1.28956 170
172 2 322.300065 93.026831 107.705249 1.82843 171
173 2 324.421832 94.3935327 108.087755 1.41421 172
174 2 323.572963 96.5150673 106.104191 1 173
175 2 321.320069 97.2240057 105.962835 1 174
176 2 318.874426 96.9960978 106.103514 1 175
177 2 203.440134 183.94579 33.9083992 2.32843 12
178 2 198.906629 185.528697 32.5488148 2 177
179 2 192.285961 191.242049 31.6809002 2.02052 178
180 2 191.451744 194.783406 32.5859556 2.06155 179
181 2 189.570538 192.724189 27.0953143 2.23607 179
182 2 186.398335 194.650491 26.5711299 2.23607 181
183 2 187.236837 195.052156 24.581694 2.11803 182
184 2 190.486158 193.219432 25.3188556 2.11803 183
185 2 193.247817 192.155146 26.0949549 2.11803 184
186 2 184.273285 194.429349 21.593471 2.23607 182
187 2 184.502393 192.947565 22.5405603 2.11803 186
188 0 199.043963 185.405288 29.2249687 1.5 178
189 2 198.701441 185.525284 25.2323794 1.5 188
190 2 194.133941 186.015921 21.3882915 2 189
191 2 197.343621 183.120727 21.4242621 2 190
192 0 193.136631 183.533087 18.5725258 1.8838 191
193 2 190.149298 183.424739 16.8539584 1.76759 192
194 2 189.485408 179.818664 16.4510133 2.07037 193
195 2 187.837241 179.588581 16.369563 2.10555 194
196 2 197.150416 183.650133 25.1115694 1.41421 189
197 2 198.331471 180.266278 25.1851947 1.41421 196
198 2 192.970982 183.341005 23.1128915 2 196
199 2 192.246947 179.241735 22.0933547 2 198
200 2 192.857312 174.142742 21.1511726 1.60555 199
201 2 188.864345 185.691448 21.4099925 2 199
202 2 200.205939 182.381963 22.617502 1.5 189
203 2 203.545863 181.908914 23.736488 1.20711 202
204 2 194.647518 186.743822 32.2040816 2 178
205 2 190.111667 188.023085 31.1361956 2 204
206 2 189.456541 185.802446 32.9423026 2 205
207 2 190.471333 181.766374 32.8283365 2 206
208 2 188.367402 179.934804 30.9231665 2.23607 207
209 2 192.792983 177.213491 30.9963868 1.41421 207
210 2 195.246354 173.870315 31.15759 1.41421 209
211 2 198.506069 171.189349 31.3161713 1.91421 210
212 2 200.426598 172.578331 32.7899304 1.91421 211
213 2 187.250501 189.245203 30.8106082 2 205
214 2 184.970288 189.88415 29.5490241 2.27614 213
215 2 183.929677 191.481299 24.791805 2.82843 214
216 2 185.38377 190.822381 19.9773563 2.07869 215
217 2 188.11839 190.18235 20.2271685 2.07869 216
218 2 190.500843 186.024448 19.9133539 2 217
219 2 190.382181 190.923226 20.4386142 2.15738 217
220 2 182.308697 194.155629 23.5035916 1.65028 215
221 2 182.864078 194.943195 24.8034962 1.94317 220
222 2 181.903006 189.561546 22.6357609 2.91421 215
223 0 182.818613 185.609503 20.7538973 2.43566 222
224 2 184.508513 180.716076 19.3071256 1.95711 223
225 0 182.733126 193.79396 26.6081417 2.68034 215
226 2 182.067419 195.856501 28.5183817 2.53225 225
227 2 182.483804 198.235972 28.1026659 2.26612 226
228 2 184.185844 197.685309 28.2816598 2.13306 227
229 2 184.912206 199.970596 30.5106518 2.13306 228
230 2 184.825383 201.108146 33.7215381 2 229
231 2 184.738236 202.44972 33.6850427 2 230
232 2 182.250145 200.054637 29.4313254 2.26612 227
233 2 188.389566 195.346757 21.8614587 2.11803 214
234 2 184.261475 187.229482 26.6877877 1.9714 214
235 0 185.672118 184.686957 26.4963806 1.9714 234
236 2 187.85925 181.43648 26.6366635 1.9714 235
237 2 190.259582 180.525989 27.8150743 2 236
238 2 183.554757 186.083887 24.3883806 1.69281 235
239 2 183.043465 188.527475 26.395588 1.94281 234
240 2 182.223253 187.648946 24.3815455 1.9714 239
241 2 182.393929 191.753514 28.3087708 1.91421 239
242 2 181.681358 192.405842 25.8718038 2.23607 241
243 2 181.06305 195.860551 26.3729666 2.23607 242
```
