## Supplementary Data (Dsec PN traces) for "Olfactory projection neuron rewiring in the brain of an ecological specialist": Dsec_119_L_adPN_u_VA2.swc

```
# SWC format file
# based on specifications at http://www.neuronland.org/NLMorphologyConverter/MorphologyFormats/SWC/Spec.html
# Created by nat::write.neuron.swc
# PointNo Label X Y Z Radius Parent 
1 0 207.05662 143.980185 25.268914 9.0523 -1
2 0 201.12126 142.565947 24.7686747 2.70698 1
3 0 213.667012 149.779957 28.155927 2.76312 1
4 0 215.904986 152.583372 28.9861089 2.33186 3
5 0 217.55789 154.414083 30.4665434 2.04458 4
6 0 219.167536 155.944523 32.0913516 2.04458 5
7 0 220.294827 157.341857 33.6503683 2.64377 6
8 0 220.464982 158.886617 34.6545732 2.53579 7
9 0 220.256998 160.868272 35.5116202 2.04163 8
10 0 219.300537 163.443547 36.3889926 2.24609 9
11 0 217.97159 165.972427 36.6019555 2.03605 10
12 0 216.973489 168.292765 37.451452 2.54988 11
13 0 215.885148 171.905104 38.3985994 2.52404 12
14 0 214.534004 175.530692 39.6505427 2.16301 13
15 0 213.311497 177.51223 39.2176766 2.21517 14
16 0 211.799007 179.304395 39.1909595 2.21517 15
17 0 210.365703 181.189502 39.2238827 2.21517 16
18 0 208.962261 183.194181 39.2836062 2.19499 17
19 0 207.239648 185.091396 39.3316411 2.19499 18
20 0 205.525904 187.241073 39.8982471 2.19499 19
21 0 204.152386 187.349543 43.2968715 2.81183 20
22 0 203.096441 185.711314 47.1800243 2.57262 21
23 0 201.498996 185.628244 49.7874883 1.96172 22
24 0 199.785172 185.657969 52.4250176 1.98961 23
25 0 197.876945 185.862855 55.2157941 1.98961 24
26 0 195.884989 186.283662 58.6461133 1.95284 25
27 0 195.659796 184.346456 61.1714241 2.02984 26
28 0 196.540641 181.714471 62.9589851 2.37263 27
29 0 197.919393 178.82067 64.2634638 2.15271 28
30 0 199.426594 176.029521 65.1826147 2.02646 29
31 0 200.687158 173.56868 66.6726827 2.02425 30
32 0 201.675268 171.639037 68.6580623 2.03166 31
33 0 202.484568 169.746426 69.9127109 1.94267 32
34 0 203.144509 168.032142 71.7148867 1.98809 33
35 0 203.717868 166.166185 73.8868658 2.11069 34
36 0 204.594363 164.122185 75.7730223 2.08086 35
37 0 205.481988 161.967341 77.9731163 2.08086 36
38 0 206.426198 159.775483 80.1965437 2.08086 37
39 0 207.590762 157.878917 82.6108729 2.03727 38
40 0 208.424055 155.658222 84.4045045 1.99918 39
41 0 209.011577 153.862859 86.658883 1.95492 40
42 0 209.592303 152.18802 88.7551229 2 41
43 0 210.196985 150.605176 90.9587911 2.00083 42
44 0 210.956935 148.8563 92.8404353 2.02091 43
45 0 211.658317 147.162275 95.4716513 2.05063 44
46 0 212.192025 145.393299 98.3988774 2.05063 45
47 0 212.491491 143.577298 101.756981 2.1756 46
48 0 212.957484 141.448762 104.562665 2.17936 47
49 0 212.861998 138.99214 107.168615 2.1508 48
50 0 212.699717 136.583815 109.958457 2.1508 49
51 0 212.624868 134.337601 112.883442 2.15002 50
52 0 212.867317 132.096577 114.962772 1.98307 51
53 0 213.503276 130.087272 116.901194 2.04192 52
54 0 214.379691 128.343387 119.05886 2.04192 53
55 0 215.308288 126.587124 121.152713 2.12211 54
56 0 216.840145 125.001838 123.099666 2.19384 55
57 0 218.230296 122.953303 124.96282 2.19384 56
58 0 219.569641 120.767219 126.737661 1.81326 57
59 0 221.137561 118.736185 128.112663 2.04904 58
60 0 222.759896 116.805364 129.308974 1.99427 59
61 0 224.468886 114.916615 129.999376 1.94605 60
62 0 226.485118 113.598383 131.126263 1.75674 61
63 0 228.978399 112.653815 131.609811 1.91405 62
64 0 231.682596 111.16184 131.757978 2.0385 63
65 0 234.337278 109.218306 131.810805 2.04837 64
66 0 236.703177 106.832265 131.677829 2.22911 65
67 0 237.96187 104.273581 132.61361 2.0382 66
68 0 238.818811 102.484963 135.144798 1.81743 67
69 0 240.687158 101.176172 137.296266 1.97005 68
70 0 242.375878 99.4094518 139.314936 1.84062 69
71 0 244.173066 97.9697573 141.491207 1.93979 70
72 0 246.030454 96.1969661 144.348439 1.93979 71
73 2 239.208733 103.297006 140.360673 2 69
74 2 238.166009 106.453657 144.575214 2 73
75 0 240.998185 106.50347 145.247553 2 74
76 2 243.938955 106.613469 145.876607 2 75
77 2 246.22281 107.173758 147.842531 2.33333 76
78 2 248.492855 108.85187 149.774232 2.33333 77
79 2 250.818261 111.198699 150.991239 2.5 78
80 2 238.492238 108.96794 146.133165 1.5 74
81 2 239.76776 109.119529 148.990149 1.4857 80
82 2 241.788564 110.536119 149.261884 1.45711 81
83 0 242.44394 112.581596 151.405015 1.85906 82
84 2 243.106715 114.751636 153.469055 2.26102 83
85 2 237.892701 109.648105 148.567213 1.66667 80
86 2 235.351264 112.167783 149.700107 1.83333 85
87 2 234.238102 113.310099 151.078176 1.83333 86
88 2 233.631945 115.555516 152.52891 2 87
89 2 233.004817 118.897142 153.524835 2 88
90 0 235.939498 104.800117 144.931342 2 74
91 2 233.817845 103.105713 145.229011 2 90
92 0 244.110337 99.5985105 137.425006 1.98184 69
93 0 247.038717 98.8862768 136.457102 1.98184 92
94 0 249.983393 98.4210167 136.173516 2.0383 93
95 0 252.801577 98.8718407 136.310396 1.62471 94
96 0 255.510523 99.3276658 136.566442 1.87808 95
97 2 255.465288 99.2017694 140.337861 1.64615 96
98 2 257.996158 97.9604405 143.81524 2.03943 97
99 2 261.266292 96.2532865 145.69043 1.97577 98
100 2 263.081024 94.9357316 145.998093 2.12311 99
101 2 254.105867 99.6393449 144.888996 2 97
102 2 254.247685 98.5710542 147.39342 2 101
103 2 255.10709 97.8382931 147.311855 2 102
104 2 255.554566 102.546912 145.872481 2.38743 101
105 2 257.499158 105.378227 148.015449 2.38743 104
106 2 258.798768 108.515491 151.477191 2.58114 105
107 2 257.801317 104.247337 151.155765 2.69371 105
108 0 258.302189 99.4309828 135.538364 1.60945 96
109 0 261.148753 99.4087398 134.457472 1.60945 108
110 0 263.962111 99.2660414 133.380782 1.89675 109
111 0 266.578345 99.3900686 132.457359 1.89675 110
112 0 268.992718 99.4981689 131.45179 1.46079 111
113 0 271.30544 99.470799 130.190601 1.9201 112
114 0 273.596709 99.4188814 128.830979 1.66088 113
115 0 275.96814 99.4040097 127.835674 1.66389 114
116 0 278.626262 99.9162159 127.438034 1.73684 115
117 0 281.57917 100.512511 126.559635 1.76039 116
118 0 284.542536 100.64519 125.5756 1.47239 117
119 0 287.544272 100.679561 124.381397 1.47239 118
120 0 290.617315 100.614288 123.160097 1.47239 119
121 0 293.856886 100.561313 122.030892 1.79315 120
122 0 297.135531 100.900613 121.118756 1.79315 121
123 0 300.170596 101.448498 120.808711 2.06121 122
124 0 303.133349 101.782686 120.261466 1.77163 123
125 0 305.839195 101.127834 118.927718 1.77163 124
126 0 308.502149 100.696188 117.220233 1.39174 125
127 2 309.027924 98.5930369 116.688508 2 126
128 0 308.747817 97.094155 113.38658 1.73703 127
129 0 308.139698 95.1639247 110.993946 1.73703 128
130 0 307.561347 93.1397343 108.420643 1.84621 129
131 0 307.425051 91.3135078 105.11666 1.82132 130
132 0 307.32839 89.2445528 102.127612 1.85209 131
133 0 309.500278 89.1310701 100.486318 1.51239 132
134 0 310.883924 89.008601 98.6148785 1.33315 133
135 0 312.197052 88.9081324 96.6788629 1.1539 134
136 2 305.15901 92.4034827 104.069206 1.94044 131
137 2 302.143926 92.6516274 102.758081 1.91421 136
138 2 298.668805 92.5930176 102.066638 1.82843 137
139 2 304.994905 94.8851272 102.318441 1.41421 136
140 2 303.28765 96.4731015 102.179688 1.41421 139
141 2 310.421218 90.6799943 103.685984 2 131
142 2 312.40957 91.0010447 103.650736 2 141
143 2 314.148031 90.7066947 101.680299 2 142
144 2 316.088139 91.8644176 101.519969 2 143
145 0 309.599996 97.7186768 118.234224 1.75 127
146 2 310.122715 96.8079526 119.799523 1.5 145
147 2 311.275393 97.0756702 120.933334 1.4714 146
148 2 313.242152 97.0803769 121.099295 1.30474 147
149 2 314.980341 97.0620341 121.332067 1.13807 148
150 2 316.026104 97.5091409 121.546807 1 149
151 2 314.708021 96.6322107 118.220837 1.30474 148
152 2 314.929909 97.9522804 117.91357 1.30474 151
153 2 314.532784 99.7041312 118.137483 1.30474 152
154 2 310.664224 100.157645 121.415297 1.91667 145
155 2 312.550936 101.944172 122.278882 2 154
156 0 311.152367 100.656024 115.488249 1.1946 126
157 2 312.954845 100.790374 113.739749 1.06487 156
158 2 314.306438 100.361262 112.708905 1 157
159 2 315.123634 101.230613 111.169511 1.13807 158
160 2 317.621954 101.364899 107.97221 1.249 159
161 2 318.595 101.52348 105.364131 1.26781 160
162 2 320.314131 101.328605 103.063273 1.37761 161
163 2 323.457982 100.624074 101.3011 1.91421 162
164 2 323.874677 99.9403823 98.120896 1.91421 163
165 2 325.618743 99.5208473 99.7963104 1.91421 163
166 2 328.192388 100.48485 99.1267488 2 165
167 2 326.926987 97.4849374 99.3840315 2 165
168 2 326.958013 94.1642096 100.449377 2 167
169 2 325.718627 97.6895184 98.505693 1.41421 167
170 2 324.797459 96.902515 98.6552579 1.41421 169
171 2 322.774145 95.8791018 96.3420808 1.41421 170
172 2 321.167874 93.8588551 96.3330728 1.27614 171
173 2 320.518359 92.4145868 96.1961427 1.13807 172
174 2 319.915862 91.2072657 96.2887949 1 173
175 2 325.131441 95.7803802 97.5712394 1.41421 170
176 2 324.715954 94.5852962 97.6445269 1.41421 175
177 2 324.015668 93.1835797 97.7488752 1.41421 176
178 2 322.432708 91.9586323 97.9568555 1.41421 177
179 2 321.852943 91.252888 98.0207507 1.41421 178
180 0 313.673949 100.409618 114.431001 1.22381 156
181 0 315.955242 100.205142 114.910131 1.22381 180
182 0 318.302082 99.9861801 115.386588 1.41541 181
183 0 318.950824 100.804605 111.666609 1.9545 182
184 0 318.991825 101.190463 107.224239 1.85886 183
185 2 319.51178 99.4718802 106.938738 2 184
186 2 320.568577 98.4398287 106.925687 2 185
187 0 318.600863 101.838094 102.257516 1.50914 184
188 0 317.125037 103.755697 98.5813762 1.50914 187
189 2 316.050168 101.965099 102.094247 1.25457 187
190 2 313.939741 101.384578 100.9754 1.5 189
191 2 319.595834 102.9159 102.608733 1.41421 187
192 2 319.681175 104.102015 102.471666 1.41421 191
193 2 317.258721 105.868726 102.299254 1.07959 192
194 2 315.435626 107.75962 102.077812 1.41421 193
195 2 314.10439 108.210728 102.060529 1.41421 194
196 2 312.997489 106.241753 101.09044 1.14466 195
197 2 312.384189 105.859 97.4502215 1.56904 196
198 2 311.364264 104.954171 96.212688 1.41421 197
199 2 310.234087 104.91713 100.444454 1.87511 196
200 0 307.322147 103.565364 99.2601467 1.99033 199
201 2 304.269054 102.363344 97.9806206 2.10555 200
202 2 321.162021 102.098997 106.687674 1.92943 184
203 0 324.023592 103.067921 105.528137 1.84356 202
204 2 326.648684 104.068141 104.355436 1.75769 203
205 0 328.120078 105.502511 102.607877 1.93162 204
206 2 329.488362 106.993068 100.747145 2.10555 205
207 2 327.963707 104.206471 104.170985 1.5 204
208 2 329.293319 104.799401 104.018134 1.5 207
209 0 330.997629 105.468623 103.544984 2.03078 208
210 2 332.688945 106.162483 103.030162 2.06155 209
211 2 318.323933 103.864198 111.873501 1.62311 184
212 2 316.560552 105.387209 115.989305 1.55347 211
213 2 315.424735 107.199484 118.623737 1.41421 212
214 2 316.142756 107.315195 120.730411 2 213
215 0 317.685162 108.398235 122.157643 2.03934 214
216 2 319.249565 109.5204 123.673695 2.07869 215
217 2 322.714001 109.29002 126.73464 2 216
218 2 305.253922 102.132696 119.129222 1.84776 124
219 2 307.322661 103.99138 118.984144 1.72862 218
220 2 305.591961 103.713208 122.79479 1.72862 219
221 2 303.491759 104.240814 122.967392 1.72862 220
222 2 301.143737 105.436098 123.116373 1.72862 221
223 2 310.893081 104.873314 118.359 1.53335 219
224 2 309.107883 106.200578 122.762613 2 223
225 2 314.043009 105.345433 117.72078 1.41421 223
226 2 315.351947 105.801972 116.769298 1.41421 225
227 2 318.742667 106.385894 115.961974 1.41421 226
228 2 321.04923 106.965761 115.266497 1.60948 227
229 2 324.19334 107.11634 115.000854 2 228
230 2 326.427265 110.245953 116.596729 1.5 229
231 2 324.940555 111.699633 118.806245 1.41421 230
232 2 322.881035 113.516312 119.529098 1.41421 231
233 2 321.888465 114.896975 119.93867 1.41421 232
234 2 320.602821 112.366324 120.220328 1.41421 232
235 2 319.154796 112.270724 120.6129 1.41421 234
236 2 316.288997 114.028517 121.136968 1.41421 235
237 2 328.377716 108.403373 119.669082 1.5 230
238 2 329.089685 107.525565 121.975943 1.5 237
239 2 332.035556 107.268776 124.421859 1.74264 238
240 2 329.394052 103.451135 122.761566 1.91667 238
241 2 328.980119 101.799442 122.739353 2 240
242 2 329.849465 110.024051 120.792385 1.13807 237
243 2 331.884529 111.632499 120.909842 1.34518 242
244 2 332.941379 113.181669 121.123654 1.41421 243
245 2 334.357624 109.310829 120.45378 1.41421 243
246 2 335.617199 108.445343 120.505349 1.41421 245
247 2 336.173254 106.40148 120.640569 1.41421 246
248 2 337.133202 104.710759 120.741782 1.41421 247
249 2 329.075452 107.932537 119.55257 1.41421 237
250 2 330.257446 105.044213 119.10761 1.41421 249
251 2 330.253817 103.159571 118.881531 1.41421 250
252 2 330.582416 101.034506 118.294036 1.78825 251
253 2 331.109449 98.3660167 117.498706 1.85123 252
254 2 329.163698 97.3997125 117.69486 2.10555 253
255 2 332.010407 106.151612 120.131363 1 250
256 2 324.210514 106.240552 119.138361 2 229
257 2 323.826944 104.94105 123.083746 2 256
258 2 327.331878 105.856264 113.144473 1.41421 229
259 2 327.570495 105.943807 111.648259 1.41421 258
260 2 328.629547 103.198245 110.752698 1.41421 259
261 2 328.66735 100.605874 109.76773 1.80474 260
262 2 327.234175 97.8443565 109.798802 2 261
263 2 325.711505 96.9056141 109.92066 2 262
264 2 328.915985 98.9746738 107.460126 1.60948 261
265 2 330.075605 100.610372 105.354763 1.80474 264
266 2 330.334085 105.572872 113.521452 1.63807 258
267 2 331.967151 105.254339 113.520917 1.5 266
268 2 333.076254 104.888172 114.024225 1.5 267
269 2 334.425473 104.535652 115.934788 1.33333 268
270 2 334.184668 102.7989 117.328398 1.5 269
271 2 334.188989 101.450165 120.805968 1.75 270
272 2 333.54698 99.6550369 122.358742 1.75 271
273 2 335.090898 106.392615 115.048265 1.51184 268
274 2 335.826801 109.161959 114.959278 1.8238 273
275 2 335.876119 111.433661 114.664752 1.5 274
276 0 334.544487 103.7106 112.793523 1.375 268
277 2 335.966978 102.566352 111.590094 1.25 276
278 2 337.063179 102.483159 109.327297 1.5 277
279 2 338.919468 103.910128 107.866072 1.625 278
280 2 337.720088 107.795497 102.893239 2 279
281 2 339.469254 106.018873 105.83491 1.625 279
282 2 340.072538 108.770809 106.296537 1.625 281
283 2 334.499939 100.596935 112.031805 1.41421 276
284 2 335.611678 99.904704 109.478666 1.41421 283
285 2 335.643511 98.9797163 105.81675 1.41421 284
286 2 336.088749 100.525481 102.001603 1.60948 285
287 2 336.643064 102.33976 101.019427 1.5 286
288 0 334.683301 98.7752943 110.144814 1.67796 283
289 2 334.868325 97.0147573 108.252924 1.94171 288
290 2 334.447857 94.9139326 107.913784 2.23607 289
291 2 329.46339 107.288889 109.850764 1.41421 258
292 2 329.387173 108.915972 106.791999 1.06271 291
293 0 328.499768 110.52986 105.309598 1.33413 292
294 2 327.413792 112.208695 103.74736 1.60555 293
295 2 331.72633 106.438261 109.474622 1.41421 291
296 2 332.487576 106.033465 109.556164 1.41421 295
297 2 333.012687 104.201982 109.485423 1.41421 296
298 2 332.746909 102.775131 109.511329 1.41421 297
299 2 333.096508 100.577822 109.473334 1.41421 298
300 2 332.800394 97.8241412 110.27033 1.5 299
301 2 332.034022 96.1583268 110.418778 2 300
302 2 331.077244 93.9322895 112.071147 2 301
303 2 331.331181 92.6909601 111.999976 2 302
304 2 335.093161 107.327263 109.469634 1.26994 296
305 2 336.396114 108.02094 108.645178 1.13807 304
306 2 337.595593 108.698807 108.096498 1 305
307 2 338.79936 108.436667 107.885558 1 306
308 0 260.682828 100.30349 135.709964 1.56064 108
309 2 263.122616 101.120296 135.914816 1.51183 308
310 2 263.89567 99.9228553 138.555594 1.51183 309
311 2 264.247591 97.0659482 139.63949 1.67455 310
312 2 266.789671 95.3282919 141.182771 1.91864 311
313 2 268.338062 95.1205269 141.792729 2 312
314 2 264.871696 102.12171 137.830867 2 309
315 2 267.190472 103.809933 137.922645 2 314
316 2 270.250684 103.518526 136.486952 1.41421 315
317 2 272.175889 103.312229 135.676246 1.27614 316
318 0 274.180883 102.85443 134.380905 1.67259 317
319 2 276.241597 102.433298 133.068714 1.56904 318
320 2 239.280657 108.663013 134.561257 2.15274 66
321 0 240.523038 110.834143 135.813578 2.11456 320
322 0 241.881622 112.749764 137.00523 2.07637 321
323 0 243.281553 114.550688 138.291159 2.03819 322
324 2 244.776104 116.410043 139.691275 2 323
325 0 245.040488 118.085624 142.319442 2 324
326 2 245.212887 119.777531 144.946372 2 325
327 2 245.507618 122.636713 145.385896 2 326
328 2 245.086545 124.422193 145.875184 2 327
329 0 201.473386 190.541611 39.6437 3.4457 21
330 0 195.492559 195.500324 33.7196118 3.21927 329
331 2 193.687507 198.18491 28.7202238 2.91752 330
332 2 195.251212 198.865797 23.6106388 2.44678 331
333 2 191.00392 198.698122 21.8446176 2.5 332
334 2 189.11711 197.984959 17.9544818 2.47214 333
335 2 190.806287 204.153021 25.6980965 2.95871 331
336 2 188.36944 204.937261 25.0631466 2.82843 335
337 2 186.930332 206.624664 23.0021918 2.45559 336
338 2 194.601236 205.690461 25.2475792 2.59739 335
339 2 197.095006 203.80803 24.5140796 2.29869 338
340 2 200.553221 203.783363 23.732399 1.45212 339
341 2 197.38965 201.0441 23.919215 2 339
342 2 196.673416 207.271284 23.7177967 2.79869 338
343 2 201.003853 205.890866 23.4751907 2.89935 342
344 2 199.473531 208.602148 24.2282185 2.89935 342
345 2 196.134946 210.133959 22.1218092 3.39935 342
346 2 193.406543 208.235811 25.5831866 2.21291 338
347 2 193.431214 202.913355 19.4431385 3.5 335
348 2 193.030845 205.018504 15.6999751 3.5 347
349 2 191.126678 204.485225 14.0846778 3.33114 348
350 2 195.822324 206.915829 16.7231582 3.78553 348
351 2 197.970704 205.667974 19.0116141 3.39277 350
352 2 189.600926 200.910835 17.6202219 3.57843 347
353 2 190.767156 208.70821 22.7503894 3 335
354 2 192.506537 211.570568 20.9063815 3 353
355 2 189.743841 209.290502 17.8856645 3 353
356 2 188.545893 202.493663 22.9965002 2.89483 335
357 2 185.894504 203.220273 20.9665454 2.14 356
358 2 187.155154 200.235999 21.8889037 3.01192 356
```
