## Supplementary Data (Dsec PN traces) for "Olfactory projection neuron rewiring in the brain of an ecological specialist": Dsec_120_R_adPN_up_VM2.swc

```
# SWC format file
# based on specifications at http://www.neuronland.org/NLMorphologyConverter/MorphologyFormats/SWC/Spec.html
# Created by nat::write.neuron.swc
# PointNo Label X Y Z Radius Parent 
1 0 148.066218 151.265299 18.1828562 5.87978 -1
2 0 150.249829 158.048932 16.8805827 1.87978 1
3 0 151.021709 160.238636 17.0727289 1.60693 2
4 0 151.394267 162.118503 17.9434148 1.33678 3
5 0 152.178564 163.944717 19.3079736 1.58138 4
6 0 153.24171 165.996426 20.7861608 1.08985 5
7 0 154.218303 168.46197 23.5794535 1.3797 6
8 0 154.598164 171.181343 26.9886876 1.33751 7
9 0 153.989372 173.613722 29.7566221 1.31722 8
10 0 153.109012 176.209367 30.7708985 0.953129 9
11 0 151.924548 178.58572 31.8849376 1.38647 10
12 0 150.974935 180.89431 32.9664953 1.29786 11
13 0 149.706571 183.253254 33.9303981 1.11776 12
14 2 149.355632 185.39232 34.0810547 1.687 13
15 2 151.312334 187.800979 33.9328044 1.95978 14
16 0 153.416601 190.170459 34.2275247 1.91957 15
17 0 151.671383 191.725694 34.8841965 1.49939 16
18 0 150.173382 193.63167 36.0402018 1.49394 17
19 0 148.831944 195.753309 36.5313506 1.57412 18
20 0 147.199697 197.705287 37.0232556 2.14787 19
21 2 145.330086 201.058336 36.880354 2.14787 20
22 2 145.389795 203.148122 36.0062498 2.37671 21
23 2 151.421042 203.12158 33.978893 2 22
24 2 154.618476 202.806186 33.1055788 2 23
25 2 144.908589 206.827114 35.1080333 2.68835 22
26 2 143.102991 202.991489 35.582701 1.68835 22
27 2 141.173842 203.164448 35.1094758 1.68835 26
28 2 139.809418 203.658326 35.0297528 1.68835 27
29 2 143.646732 200.254366 36.7079334 2.09858 20
30 2 140.467114 200.459611 35.7112519 2.37472 29
31 2 136.826523 201.038607 34.5055139 2.60157 30
32 2 133.886593 199.878285 33.5230678 2.82843 31
33 2 138.477411 199.139695 35.9794426 1.68736 30
34 2 136.554051 198.048588 35.0883676 2 33
35 2 149.006768 191.724085 35.0200562 1.49939 17
36 2 146.62341 193.59773 36.1133587 1.5 35
37 2 158.043961 189.820466 31.6418288 2.21699 16
38 2 156.860089 192.51744 25.947432 2.95962 37
39 2 161.7293 196.739777 24.1522223 2.31368 38
40 2 158.878322 191.492434 23.7835777 1.80474 38
41 2 155.835469 187.688721 25.4656369 1.60948 40
42 2 154.651672 185.886159 26.2770589 1.41421 41
43 2 154.24469 188.184668 26.9990599 1.30474 41
44 2 151.982008 187.031573 28.4396176 1.5 43
45 2 162.166408 190.892991 29.1744463 2.60555 37
46 2 165.252956 188.033155 26.152062 2.21699 45
47 2 166.54503 184.786991 22.7519375 2.35849 46
48 2 162.968473 188.639042 25.7712854 2.30278 45
49 2 160.972006 184.305435 24.8660331 1.90139 48
50 2 158.449832 187.311421 30.2729038 1.80278 45
51 2 155.292472 186.239467 32.9951513 1.41421 50
52 2 153.441328 186.494536 33.6365694 0.825141 51
53 0 165.475666 192.914395 27.0738958 2.45416 45
54 2 167.494338 191.894733 23.094543 2 53
55 2 168.694703 190.940396 22.6355304 2 54
56 2 170.756438 193.524532 20.0296215 2 55
57 2 171.590748 194.967744 20.1562802 2 56
58 2 168.215349 195.180395 25.1882719 2.30278 53
59 2 168.897316 195.12879 20.1601122 2 58
60 2 169.932113 195.358744 20.0542712 2 59
61 2 170.269442 198.420489 24.1586723 1.65139 58
62 2 171.311968 198.122448 23.551719 1.7828 61
63 2 166.804529 198.122584 23.6915121 2.95416 58
64 2 167.592004 201.662087 22.4231351 2.47708 63
65 2 169.744978 201.757954 20.2742513 2.44565 64
66 2 163.831475 199.009576 22.3542039 2.3913 63
67 2 164.757965 201.164429 20.9200847 2.35986 66
68 2 165.570626 204.388869 21.1675066 2.45416 67
69 2 158.353808 199.582316 23.3895064 2.3913 66
70 2 163.6882 196.407128 21.7204602 2.31368 66
71 2 161.200917 192.578049 22.2916319 2.10456 70
72 0 149.02316 183.448339 37.6255017 1.72563 13
73 0 149.303943 182.791621 41.5626974 1.60842 72
74 0 150.020006 182.014135 45.4450305 1.54247 73
75 0 150.848323 181.147022 48.9493269 1.53119 74
76 2 150.618205 184.180944 48.1279996 1.5 75
77 2 150.020915 187.659934 46.6389597 1.47773 76
78 0 149.073485 188.473393 46.0940164 1.47773 77
79 0 147.264684 190.052345 46.1546041 1.46044 78
80 0 145.477341 191.56217 46.1247937 1.46005 79
81 0 143.969069 193.344933 45.542712 1.62851 80
82 0 142.762173 195.333879 45.2183844 1.63272 81
83 0 142.110815 197.677222 45.0119066 1.63272 82
84 0 141.417687 200.041798 44.6272452 1.63272 83
85 0 143.87285 192.770844 44.4106898 1.78022 81
86 0 142.900311 191.748861 41.7929378 1.78022 85
87 0 141.732983 190.362954 39.7634898 1.3694 86
88 0 141.204746 188.682695 37.1588689 1.35174 87
89 0 141.145456 187.028666 34.1228938 1.9011 88
90 0 140.442202 187.741929 30.541015 1.58275 89
91 0 142.944928 186.90571 30.3494096 1.37348 90
92 0 145.654797 186.531083 29.5858569 1.27397 91
93 0 147.026544 187.259622 29.484406 1.27397 92
94 2 146.685504 188.541303 29.5159139 1.20711 93
95 2 148.245018 189.342749 29.0729603 1.5 94
96 0 150.444766 190.210212 46.3224262 1.64068 78
97 0 151.214338 191.88718 46.7484389 2.5654 96
98 0 151.297068 193.823006 46.3433466 2.5654 97
99 0 151.586229 195.901036 45.7845693 1.85198 98
100 0 151.101612 198.230889 43.8245745 1.89693 99
101 0 150.649501 200.668435 42.323104 1.87002 100
102 0 150.093429 202.731481 40.8762132 1.87002 101
103 2 152.822217 194.993796 46.5119621 1.85198 99
104 2 154.636853 193.312517 46.1267084 1.85198 103
105 0 151.745619 179.64017 52.3239553 1.97447 75
106 0 152.542562 178.417284 56.2427561 1.489 105
107 0 152.705264 176.489581 60.4763403 1.37205 106
108 0 152.163944 174.514516 64.1517467 1.65187 107
109 0 152.129245 172.475318 67.5781616 1.35873 108
110 0 152.37031 170.291804 70.376721 1.1485 109
111 0 152.682028 168.068137 73.3909918 1.1485 110
112 0 152.660878 165.672489 76.3020449 1.48575 111
113 0 152.129861 163.40109 79.3804859 1.66336 112
114 0 151.224052 161.230564 82.1632986 1.21845 113
115 0 150.422397 158.943227 84.621267 1.3809 114
116 0 149.673123 156.84101 86.7084236 1.51419 115
117 0 148.764684 155.016526 88.4155747 1.48201 116
118 0 147.902098 153.487799 90.759363 1.64872 117
119 0 146.871271 151.814973 92.7592042 1.32414 118
120 0 145.878131 150.07923 94.7303787 1.55009 119
121 0 145.127149 148.110624 96.5221425 1.6263 120
122 0 144.728459 145.993727 98.8220597 1.56738 121
123 0 144.445989 143.715796 101.385649 1.63461 122
124 0 144.720798 141.092751 103.998625 1.78415 123
125 0 145.609441 138.313199 106.814372 1.88935 124
126 0 146.230817 135.493759 109.411617 1.48307 125
127 0 146.17139 132.870185 111.498185 1.30888 126
128 0 145.819563 130.381111 113.396215 1.42436 127
129 0 145.061008 128.215054 115.591282 1.60351 128
130 0 143.857767 126.31133 117.927122 1.60351 129
131 0 142.579521 124.338252 120.225178 1.54411 130
132 0 141.072399 122.246443 121.95588 1.23628 131
133 0 139.179434 120.146998 123.800932 1.23628 132
134 0 137.200298 117.876432 125.512486 1.48152 133
135 0 135.07401 116.052884 126.479702 1.48889 134
136 0 133.064371 114.439141 128.068163 1.50581 135
137 0 131.000228 113.071681 129.226745 1.15319 136
138 0 128.972746 111.632074 129.946024 1.70447 137
139 0 126.732555 110.525592 130.611696 1.44796 138
140 0 124.261643 109.111803 131.493935 1.39237 139
141 0 121.532549 107.892283 132.818267 1.41074 140
142 0 119.814943 107.74593 134.643348 1.76461 141
143 0 121.560123 110.481385 139.3946 1.86737 142
144 0 121.978009 112.827974 142.381799 1.5166 143
145 0 122.64363 115.366363 144.55856 1.99093 144
146 0 123.210611 119.143696 144.921589 1.99093 145
147 0 118.764595 106.697609 133.585839 1.53966 141
148 0 115.925699 105.918004 134.018703 1.42547 147
149 0 113.048587 106.052341 134.105199 1.62128 148
150 0 110.055023 105.994937 134.425232 1.58796 149
151 0 106.901661 105.860195 135.04243 1.58796 150
152 0 103.565509 105.849206 135.774995 1.64169 151
153 0 101.629339 106.584881 138.644245 2.34186 152
154 0 101.444906 107.589791 143.996952 1.42922 153
155 0 101.674423 109.252893 147.383235 1.84255 154
156 0 102.580639 111.29168 149.322069 1.6857 155
157 0 103.379552 113.596014 150.573676 1.79361 156
158 0 103.303451 116.040747 151.721877 1.75772 157
159 0 102.263207 118.587384 152.199101 2.02971 158
160 0 101.241201 122.05118 153.479748 2.02971 159
161 0 100.309203 105.389246 135.56471 1.49287 152
162 0 97.2931154 104.894101 134.961964 1.49287 161
163 0 94.6046579 104.10612 134.252611 1.62651 162
164 0 91.9250043 103.76287 133.398778 1.26076 163
165 2 93.0022813 103.040576 133.299686 1.26076 164
166 2 92.200375 101.034158 133.197567 1.26076 165
167 0 89.2829574 103.86465 132.709725 1.24433 164
168 0 86.817956 103.906653 131.888791 1.24433 167
169 0 84.4357783 103.879771 131.049729 1.48355 168
170 0 81.9877109 103.784439 130.140099 1.22158 169
171 0 79.429339 103.832198 128.808664 1.78658 170
172 0 76.5626698 104.06853 127.721092 1.46002 171
173 0 73.4940262 104.466061 126.403597 1.46002 172
174 0 70.6909373 104.707319 124.909575 1.46002 173
175 0 68.0510579 104.922517 123.538831 1.60079 174
176 0 65.3957889 105.12368 121.877731 1.48495 175
177 0 64.2540253 107.798605 123.83898 1.74247 176
178 2 63.393626 110.363918 125.867142 2 177
179 0 62.6790274 105.211822 120.123509 1.75093 176
180 0 59.93367 105.993129 117.610853 1.9523 179
181 0 56.9154172 106.036441 115.653509 1.64792 180
182 0 54.5518003 104.009446 116.137426 1.51073 181
183 0 52.5514575 102.578271 116.847875 1.51073 182
184 0 50.9258158 100.988605 117.690663 1.45621 183
185 0 49.714776 99.9084182 119.799788 1.57889 184
186 0 47.2339208 101.263066 122.993036 1.51497 185
187 0 45.0150707 101.914809 123.466999 1.43298 186
188 0 42.457846 101.963363 122.972964 1.63136 187
189 0 39.9058348 102.288007 122.795497 1.77537 188
190 0 37.3058294 103.081608 122.315167 1.83092 189
191 0 34.5739094 103.483408 121.739292 1.36748 190
192 0 31.8543081 104.363274 120.533992 1.36748 191
193 0 29.1923241 105.288092 119.402592 1.36748 192
194 0 26.5939922 106.247733 118.329493 1.37471 193
195 0 24.1616177 107.461072 116.773571 1.68968 194
196 0 21.840998 108.76604 116.452514 1.72406 195
197 2 20.3947611 110.038534 116.781131 1.94317 196
198 2 20.0136372 113.412677 115.819344 1.72159 197
199 0 48.9681029 98.5870521 119.641738 1.77458 185
200 0 47.8186383 96.566329 117.287075 1.77458 199
201 0 48.816964 94.3034176 113.313824 1.19765 200
202 0 50.8888441 94.1103417 111.727667 1.97784 201
203 0 53.1925392 93.7727049 110.248299 1.50682 202
204 0 55.3466188 94.6681475 108.373428 1.56569 203
205 0 59.4472309 96.3690005 103.197089 1.56569 204
206 2 52.7893548 92.9087811 106.67626 1.27614 203
207 2 50.1731644 92.0219975 106.535669 1.13807 206
208 2 48.216427 91.2156892 106.360846 1 207
209 0 54.1877227 106.7035 113.790218 1.49206 181
210 0 51.5546283 107.342483 112.468252 1.5964 209
211 0 48.8624982 107.501506 111.448563 1.9311 210
212 0 46.3271214 108.170029 110.54101 1.9311 211
213 2 45.8985306 109.420368 105.433462 2.23607 212
214 0 49.2764258 108.065634 101.776654 1.83383 213
215 0 52.1526322 107.322699 100.338119 1.83383 214
216 0 54.7748758 105.970415 99.2328853 1.71146 215
217 0 57.607655 105.006046 98.8499971 1.60924 216
218 0 62.6701661 102.265735 97.9627575 1.60924 217
219 0 46.9739033 106.436531 102.315438 1.91688 214
220 0 44.8061796 103.023042 101.913667 1.58412 219
221 0 43.406303 100.8065 103.003701 1.38604 220
222 0 42.066033 98.7212347 103.288266 1.67258 221
223 0 40.4973551 97.0272382 102.996559 1.09328 222
224 0 39.1166466 95.2705703 103.032879 1.16674 223
225 0 37.527708 93.9112362 102.461023 1.869 224
226 0 36.0237111 93.1087356 101.776263 1.869 225
227 2 46.0257429 108.067847 99.0649609 2 214
228 2 46.0110785 108.129338 95.2563988 1.41421 227
229 0 43.8197272 108.918258 109.633695 1.53258 212
230 0 41.4502605 110.057219 109.210958 1.6208 229
231 0 38.9910605 110.776952 109.232354 1.82244 230
232 0 36.6191046 111.780476 108.881742 1.76071 231
233 0 33.4571008 112.183335 113.292473 1.76071 232
234 0 41.3076352 107.189951 109.09019 1.47819 229
235 0 39.2637752 105.970448 108.857318 1.47819 234
236 0 37.2175478 104.86233 108.752501 1.37758 235
237 0 34.8490314 104.455318 108.163359 1.05653 236
238 0 32.718604 104.319406 105.928301 1.31822 237
239 0 31.3407964 104.597723 102.278123 1.7299 238
240 0 31.594246 103.436764 98.334446 1.7299 239
241 2 29.2448674 105.254127 107.882529 1.5 239
242 2 25.5817614 106.055431 108.47793 1.82843 241
243 2 22.7712119 108.606102 107.514486 1.91421 242
244 2 20.0594196 108.236558 105.614445 2.45711 243
245 2 31.872324 102.289145 108.877958 1.38222 238
246 2 31.350083 100.519541 108.961113 1.41421 245
247 2 34.083554 96.9375013 109.028556 1.41421 246
248 2 30.7586492 99.7488399 109.47962 1.30474 246
249 2 28.5322711 98.9010252 109.786901 1.5 248
250 2 26.1391537 99.6657318 109.568271 1.13807 249
251 2 24.3042861 99.945998 108.842459 1.06904 250
```
