## Supplementary Data (Dsec PN traces) for "Olfactory projection neuron rewiring in the brain of an ecological specialist": Dsec_121_L_adPN_u_DC1.swc

```
# SWC format file
# based on specifications at http://www.neuronland.org/NLMorphologyConverter/MorphologyFormats/SWC/Spec.html
# Created by nat::write.neuron.swc
# PointNo Label X Y Z Radius Parent 
1 0 184.733149 151.492505 23.0379607 5.98945 -1
2 2 189.468175 155.191056 25.2662293 1.99473 1
3 2 193.119141 153.311645 27.4541679 1.70447 2
4 2 187.521493 146.428684 25.198918 2.49473 1
5 2 191.087412 153.427271 28.6408697 2.24736 4
6 0 184.53945 154.757232 15.8934058 2.84112 1
7 0 187.458434 157.820971 15.7158957 1.68722 6
8 0 190.409855 160.235423 15.6828219 1.57596 7
9 0 192.369589 161.937069 14.6427393 1.87596 8
10 0 193.505856 163.945571 14.044696 1.90136 9
11 0 194.339524 165.860058 13.7451481 1.64061 10
12 0 194.798941 167.690359 14.205183 2.26958 11
13 0 195.036611 169.353683 15.1790018 2.30238 12
14 0 195.430845 170.919865 16.3667871 2.27323 13
15 0 196.033492 172.625164 18.0231047 2.10062 14
16 0 196.801009 174.549873 21.0338 2.07715 15
17 0 197.615226 176.574932 24.0255268 2.12412 16
18 0 198.415545 178.451365 27.2770233 2.08626 17
19 0 199.649807 179.925208 29.9534004 2.05798 18
20 0 200.718948 180.903093 32.6383469 1.85948 19
21 0 201.764791 181.502105 35.2522396 2.32676 20
22 0 202.548288 182.957213 36.9504791 1.58414 21
23 0 203.118885 184.887406 38.330861 1.58414 22
24 0 203.61538 186.8841 40.0166169 1.79362 23
25 0 204.059186 188.750122 42.2227906 1.79362 24
26 0 204.353585 190.48006 44.3887252 1.4711 25
27 0 205.767188 191.312563 46.0934748 1.94315 26
28 0 207.563145 191.565235 47.4997264 2.66955 27
29 0 209.852803 191.353601 47.8753214 2.66955 28
30 0 212.359866 190.689319 47.7128784 2.59589 29
31 0 207.750171 190.490563 50.43036 2.50308 30
32 0 205.399145 188.54655 54.2526629 2.08451 31
33 0 204.617373 186.068829 57.3612794 2.12852 32
34 0 204.427755 183.137635 61.2540354 2.15732 33
35 0 204.58845 180.174967 65.1286227 2.32315 34
36 0 204.79389 177.158783 68.1245138 1.93835 35
37 0 205.254865 174.252965 70.6640709 1.93835 36
38 0 205.542642 171.559422 72.8857188 1.87654 37
39 0 205.877268 168.909841 74.5873898 2.00074 38
40 0 206.339955 166.32193 76.9331276 2.00074 39
41 0 206.788643 163.702992 79.7119129 2.00074 40
42 0 207.353416 161.192217 82.3467219 1.76937 41
43 0 207.502189 158.330486 84.7715875 1.83578 42
44 0 207.451433 155.453043 86.7996483 1.83578 43
45 0 207.688458 153.133732 88.9283703 1.83578 44
46 0 208.152849 151.122839 91.2824692 1.89602 45
47 0 208.442593 149.282777 94.0672379 1.89602 46
48 0 208.592044 147.25579 96.9320293 1.87359 47
49 0 208.225398 144.905231 99.5490046 1.85677 48
50 0 207.729782 142.157504 101.942435 1.89354 49
51 0 206.963622 139.212066 104.990994 1.89354 50
52 0 206.512621 136.279651 107.916282 2.16422 51
53 0 206.340025 133.672936 110.357921 2.23437 52
54 0 206.734879 131.426342 111.820479 2.46355 53
55 0 207.463438 129.428158 113.499016 2.05742 54
56 0 208.26136 127.562481 115.820243 2.05742 55
57 0 209.088221 125.416389 118.214774 2.05742 56
58 0 210.005987 123.084321 120.712081 2.11596 57
59 0 211.336268 120.886381 122.945374 2.11596 58
60 0 213.049582 118.824502 124.360561 2.19644 59
61 0 214.802761 116.757529 125.719506 2.26136 60
62 0 216.403269 114.747788 126.55005 2.49243 61
63 0 219.689829 112.472702 127.932936 2.54369 62
64 0 223.259814 110.58886 129.105035 1.93115 63
65 0 225.614075 109.847049 129.377836 1.93115 64
66 0 228.030596 109.032462 129.777287 1.93115 65
67 0 230.902326 107.739453 131.212129 1.93019 66
68 0 233.863861 106.431068 132.5608 1.92922 67
69 0 236.413903 105.353518 133.917277 1.92922 68
70 0 238.917991 104.534652 135.225051 1.92922 69
71 0 241.357164 104.340514 136.853951 2.04648 70
72 0 243.789017 104.790018 138.308912 2.07349 71
73 0 246.183707 105.877329 139.11899 2.02701 72
74 0 248.670538 106.813145 139.643885 2.26743 73
75 0 251.257228 107.18204 140.188893 2.13257 74
76 0 253.910409 107.195158 140.104696 2.01958 75
77 2 254.867795 110.476516 141.330734 2.01632 76
78 2 253.402864 114.289521 142.999911 2 77
79 2 253.757322 117.951248 144.050522 1.80474 78
80 2 254.017645 120.69056 144.977917 1.80474 79
81 2 255.213272 121.976906 145.822287 2.07869 80
82 2 256.248806 124.216609 146.634268 2.35483 81
83 2 257.152827 128.311745 149.485179 2.79169 82
84 2 257.420291 131.038397 151.031549 2.82843 83
85 2 256.874574 112.607609 144.21477 2.00653 77
86 2 260.928609 114.47202 146.654432 2.00653 85
87 2 261.993609 116.756645 149.111581 2.08522 86
88 0 260.972717 118.148763 152.900393 2.25461 87
89 2 259.948977 119.93609 156.950426 2.424 88
90 0 264.51699 120.79836 152.29117 2.1273 88
91 2 268.38532 123.78627 151.939668 2 90
92 0 256.639667 106.917014 139.939289 1.94199 76
93 0 259.381581 107.130186 139.274719 2.02355 92
94 2 260.76074 106.586841 147.473514 2.02355 93
95 2 262.44694 109.477771 150.473193 2.29184 94
96 2 264.519939 111.264715 153.867568 2.56013 95
97 2 267.70206 115.008016 156.699486 2.82843 96
98 2 269.73563 118.18183 157.369133 2.82843 97
99 0 262.152754 106.616265 138.494756 1.65075 93
100 0 264.771914 105.61302 137.465911 1.65075 99
101 0 267.274482 104.584274 136.379078 1.8226 100
102 2 270.026021 103.357934 137.254427 1.88173 101
103 2 271.941774 104.496303 138.610781 1.94087 102
104 2 274.382106 103.875456 142.107332 2.44029 103
105 0 275.200547 100.782319 144.534158 2.80128 104
106 2 275.835537 98.0699483 146.59723 3.16228 105
107 0 269.644167 103.677889 135.173244 1.91526 101
108 0 271.951646 103.252657 133.701286 1.77103 107
109 0 274.153809 102.847413 132.00119 1.94449 108
110 0 276.411926 102.565046 130.529911 1.98052 109
111 0 278.91531 102.939281 129.212578 1.48923 110
112 0 281.425281 103.031691 127.881004 1.5734 111
113 0 283.943492 103.579221 126.460947 1.99246 112
114 0 286.399839 103.80244 125.193543 2.13028 113
115 0 288.938234 104.138862 123.920436 2.10919 114
116 0 291.55638 104.730276 122.1946 2.01837 115
117 0 294.335765 105.242669 121.272371 2.01837 116
118 0 297.294289 105.520075 120.302337 1.95627 117
119 0 300.132769 106.24636 119.176285 1.98906 118
120 0 302.620359 107.327582 118.017416 1.98906 119
121 0 304.995067 108.371384 116.789588 1.69071 120
122 0 307.333885 109.283613 114.595527 1.639 121
123 0 309.223697 110.895293 112.361287 1.63601 122
124 0 310.889768 112.804287 110.266771 1.7213 123
125 0 312.756163 114.460092 108.412963 1.74893 124
126 0 314.226768 116.410281 106.633398 1.67575 125
127 0 315.902845 118.190462 106.345203 1.6563 126
128 0 317.582539 119.901562 106.676748 1.73251 127
129 2 320.262184 120.837655 103.13614 1.50565 128
130 2 321.677362 120.031618 102.946288 1.50565 129
131 0 322.520992 118.96029 101.302257 1.60717 130
132 0 324.676072 121.831554 100.527591 1.60717 131
133 0 319.004135 121.898625 106.827663 1.88232 128
134 2 322.723003 119.339804 107.285382 1.41421 133
135 2 325.084647 116.700966 107.127352 1.41421 134
136 2 327.191369 118.372818 105.134093 1.70818 135
137 2 328.560618 120.139958 105.037707 1.70818 136
138 0 330.456825 121.284105 104.433823 1.70818 137
139 0 331.414525 119.39284 103.843344 1.32582 138
140 0 332.240009 117.402909 103.5305 1.4649 139
141 0 333.267958 115.839736 102.808373 1.47075 140
142 0 334.228067 114.127675 101.915959 1.47075 141
143 2 328.616175 119.203715 107.099698 2.07869 136
144 2 331.299498 118.61163 108.765718 2.11803 143
145 2 333.036904 117.926132 111.326926 2.5 144
146 0 325.077458 116.906486 110.826895 1.45711 135
147 2 321.708149 117.946739 111.041764 1.30278 146
148 2 319.623435 117.986427 111.390191 1.60555 147
149 2 324.928964 117.274374 114.459476 1.5 146
150 2 325.78983 119.212518 116.624797 2 149
151 0 327.809111 119.750104 116.75201 1.85355 150
152 2 329.864297 120.355841 116.972767 1.70711 151
153 2 331.753558 119.095716 116.842604 1.66228 152
154 0 320.098877 124.166971 107.314035 1.86089 133
155 0 321.532597 126.28004 107.722568 1.92256 154
156 0 322.818393 128.383729 108.900564 1.99638 155
157 2 327.008707 127.023924 108.044795 2 156
158 2 329.882166 125.563122 108.688379 1.81371 157
159 2 333.613298 122.57375 109.183856 1.42434 158
160 2 335.670643 120.221757 108.804723 1.60948 159
161 2 336.446823 118.662264 108.607711 1.58088 160
162 2 337.664326 117.308182 108.438963 1.55228 161
163 2 338.058378 116.153957 108.336525 1.82843 162
164 2 324.134236 126.216856 116.596122 2.55228 156
165 2 324.535098 123.05952 117.879445 2.27614 164
166 2 324.470793 120.572705 119.921478 2 165
167 0 323.970513 130.785791 112.751147 1.67782 156
168 0 314.448936 116.459608 102.477054 1.94143 126
169 0 313.16691 115.918892 98.3107391 1.94143 168
170 0 311.221354 114.572322 97.4179069 2.22951 169
171 0 306.838389 113.217295 96.4000449 2.22951 170
172 2 307.364031 108.569408 110.663677 2.23607 123
173 2 303.136343 108.978017 111.06051 2.53225 172
174 2 299.682161 107.836507 111.182973 2.82843 173
175 0 309.370988 109.462669 113.521179 1.65109 122
176 0 311.546168 108.573075 112.139513 1.51078 175
177 0 313.090549 108.942313 108.18415 1.61401 176
178 0 310.45606 109.606954 105.65791 1.80701 177
179 2 307.603547 110.379305 103.103281 2 178
180 0 314.339804 107.999467 105.389021 1.69491 177
181 0 315.267845 106.612782 103.369283 1.7069 180
182 0 316.507095 105.477397 101.714827 1.28522 181
183 2 314.233614 102.591687 100.719267 1.41421 182
184 2 313.819694 100.121724 99.6997293 1.41421 183
185 0 318.202607 104.713717 100.681555 1.61146 182
186 0 320.107613 105.489115 99.2880548 1.62615 185
187 2 319.404617 103.482067 101.010333 1.5 186
188 2 318.313404 101.054345 101.075126 2 187
189 0 321.986872 106.691265 98.2985597 1.4107 186
190 0 323.831699 110.084948 97.2910133 1.4107 189
191 0 304.958454 110.73794 116.525921 1.19813 121
192 0 301.368284 113.046804 115.985631 1.19813 191
193 2 299.513645 113.91268 115.645892 1.09907 192
194 2 298.830721 116.058544 114.507422 1 193
195 0 302.41136 113.314939 119.528451 0.983735 192
196 0 307.599995 114.460096 121.216003 0.983735 195
197 0 310.395052 114.396553 121.071074 1.34668 196
198 0 313.337005 114.549174 120.794335 1.34668 197
199 0 299.076082 114.049966 119.252358 1.32736 192
200 0 300.476481 115.984377 119.214628 1.55806 199
201 2 298.882376 116.383286 118.554357 1.55806 200
202 2 296.749087 116.811869 118.930893 1.55806 201
203 0 302.416746 117.499744 119.656646 1.82617 200
204 0 305.140849 118.305033 120.060869 1.5084 203
205 0 308.151628 119.033394 120.001491 1.72392 204
206 0 310.843594 119.490664 120.321961 2.09382 205
207 0 312.923121 119.630783 122.110418 2.38393 206
208 0 315.394245 119.258998 125.583327 2.38393 207
209 0 299.913803 101.961007 118.472255 1.94973 119
210 2 300.294518 100.126372 117.973306 1.41421 209
211 2 300.711065 98.2984736 117.596081 1.41421 210
212 0 301.525682 96.3570931 118.094014 1.77695 211
213 0 302.168246 94.3767074 116.920359 1.94984 212
214 0 303.250359 92.6067728 116.488989 1.58763 213
215 0 304.121717 90.76931 115.575501 1.74826 214
216 0 304.438345 88.7063947 114.485689 1.81241 215
217 2 306.054345 87.6838629 110.574496 2.10555 216
218 0 308.352152 85.7187792 108.794819 1.61172 217
219 0 310.589596 85.5726014 106.958359 1.30084 218
220 0 313.040238 86.157119 105.628805 1.33793 219
221 0 315.419415 87.0243259 104.56728 1.39367 220
222 0 318.114624 87.8410854 102.952228 1.36266 221
223 0 259.238769 104.686961 139.694791 1.97099 92
224 2 261.834018 102.347291 139.420123 2 223
225 2 245.105401 105.492359 142.625637 2 73
226 2 246.674536 106.06417 142.709434 2 225
227 2 247.259608 109.101749 143.026654 2 226
228 2 248.007128 113.096028 143.118166 2.15738 227
229 2 247.589922 115.77297 143.881421 2.53225 228
230 2 245.760559 118.231408 145.493799 2.82843 229
231 2 244.641595 104.223341 143.576781 2.04899 72
232 2 243.31609 104.993676 149.714017 1.80474 231
233 2 242.215055 106.126786 152.34716 1.60948 232
234 2 241.56754 108.963078 155.32252 1.60948 233
235 2 239.876847 112.532708 158.512998 2 234
236 2 245.834618 103.55135 147.194437 2.04899 231
237 2 247.462601 102.744262 149.11026 2.0245 236
238 2 244.118146 100.812861 137.945688 2 71
239 2 233.043992 106.332372 137.645136 1.82843 68
240 2 229.11967 108.422905 134.692767 1.82843 67
241 2 229.040297 108.158804 137.99277 1.99535 240
242 0 217.148905 189.708587 45.8719469 2.64236 30
243 0 222.573684 188.736925 42.6875252 3.2814 242
244 0 225.152391 187.594032 39.4642485 3.50756 243
245 0 225.15518 185.68122 36.5986996 2.97144 244
246 2 221.22182 181.093208 33.6300116 4.24264 245
247 2 217.411829 174.740606 31.1587686 3.5 246
248 2 218.977575 169.857252 29.947552 4.25 247
249 2 212.305633 175.878216 30.6229239 3.16421 247
250 2 213.015489 170.001069 31.3129197 3.20156 247
251 2 213.831056 164.314187 30.7133903 3.10078 250
252 2 206.834139 172.013422 29.3621755 3.20156 250
253 2 207.07358 163.13519 22.5749175 3.90312 250
```
