## Supplementary Data (Dsec PN traces) for "Olfactory projection neuron rewiring in the brain of an ecological specialist": Dsec_122_L_lPN_m_ml3.swc

```
# SWC format file
# based on specifications at http://www.neuronland.org/NLMorphologyConverter/MorphologyFormats/SWC/Spec.html
# Created by nat::write.neuron.swc
# PointNo Label X Y Z Radius Parent 
1 0 261.494331 184.557194 32.5451141 5.40865 -1
2 0 259.095505 188.919472 37.7232227 1.91229 1
3 0 258.052685 191.516009 38.9767017 1.69952 2
4 0 258.242656 194.433765 38.5689346 1.86377 3
5 0 257.293181 196.962891 36.8112889 1.41151 4
6 0 255.533501 199.143528 35.6139575 1.63236 5
7 0 253.874217 200.220043 34.6032792 1.63236 6
8 0 252.427889 200.773689 33.8708304 2.17624 7
9 0 251.393293 197.957367 31.018595 2.17624 8
10 0 252.354151 195.438076 29.7690648 1.30111 9
11 0 252.736985 192.978762 28.2678854 1.70547 10
12 0 252.20651 190.722277 27.2988612 1.57062 11
13 0 251.466395 188.711989 26.2705284 1.57062 12
14 0 251.075289 186.760913 24.2392017 1.31995 13
15 0 248.86751 184.741205 23.9244736 1.31995 14
16 0 247.303395 183.437129 24.5362093 1.28662 15
17 0 245.103572 182.417452 25.3929521 0.987314 16
18 0 240.956846 181.73867 26.9384323 1.37479 17
19 0 236.094746 182.004793 29.1160336 1.02003 18
20 0 232.990952 181.804656 30.5560746 0.985243 19
21 0 230.490636 181.463586 32.0024861 1.47311 20
22 0 228.060391 181.271318 33.0197367 1.10463 21
23 0 222.643666 179.877796 33.7002516 1.29531 22
24 0 217.222492 178.67755 33.7087557 1.48599 23
25 2 215.093591 177.233453 33.2636691 1.4501 24
26 2 214.211225 176.555648 33.5462676 2 25
27 2 211.465594 176.579982 35.2396498 2 26
28 2 209.450953 175.348074 36.7098078 2 27
29 2 209.342633 175.719769 34.8868599 1.65738 28
30 2 208.558233 173.315296 34.2926217 1.73607 29
31 2 207.829274 173.280595 30.9656084 2 30
32 2 205.935233 174.919863 31.5661066 2 31
33 2 203.164409 174.228991 31.3959995 2 32
34 2 207.205233 177.124367 31.978239 2 32
35 2 205.787304 180.5982 32.5257272 1.41421 34
36 2 206.613276 182.259053 32.5146126 1.41421 35
37 2 207.944121 178.709161 32.0411753 2 34
38 2 208.002684 175.043901 37.3063834 2 28
39 2 212.106067 178.076352 33.9416585 2 26
40 2 210.888179 180.084922 34.2305027 1.5 39
41 2 213.924364 182.286902 34.1502772 1 40
42 2 215.074504 182.733576 34.4108219 1 41
43 2 215.202368 176.216883 33.0515064 2 24
44 2 211.710379 175.133021 32.4751524 2 43
45 2 210.807482 173.418594 33.0429054 2 44
46 2 208.911363 170.13866 35.3060241 2 45
47 2 206.904006 169.514939 34.3492876 1.58114 46
48 2 205.081406 167.133519 33.5570943 1.73607 47
49 2 209.349633 178.211863 28.8361325 1.91421 44
50 2 212.237715 180.106032 28.5814582 1.41421 49
51 2 213.938008 181.759949 29.0181045 1.41421 50
52 2 215.447531 184.217507 29.715103 1.41421 51
53 2 216.116741 185.699207 28.2845939 1 52
54 2 215.79133 186.954874 28.5151598 1 53
55 0 215.715493 188.517063 28.386259 1 54
56 2 215.634051 190.072823 28.1828426 1 55
57 2 216.899507 192.009279 28.3950339 0.914214 56
58 2 217.34267 193.592805 26.990909 0.962873 57
59 2 218.268961 196.597013 22.3635992 1.23607 58
60 2 219.483885 198.550553 19.5270253 1.23607 59
61 2 216.897172 188.699749 29.0477735 1 54
62 2 217.478182 190.346926 29.3715413 1.27614 61
63 2 218.641367 191.898141 29.7064768 1.51184 62
64 2 219.689903 194.786793 30.0283008 1.80474 63
65 2 220.275042 198.000972 30.9717973 1.41421 64
66 2 219.606697 200.073206 34.3747779 1.36864 65
67 2 218.955855 201.497544 35.00104 1.09853 66
68 2 219.276994 203.087398 34.7755785 1.09853 67
69 2 216.209683 183.135737 26.6951459 1.70711 52
70 2 216.350375 180.402874 26.130163 1.73607 69
71 2 218.079933 182.423235 25.5370523 1.57514 70
72 2 219.459895 184.718329 27.7425023 1.41421 71
73 2 220.356029 186.342493 27.5588452 1.41421 72
74 2 222.481421 184.666536 29.8081707 1.70711 73
75 2 222.198297 187.296119 27.6628088 1.41421 73
76 2 215.867259 177.100896 23.85771 1.53225 70
77 2 214.605328 175.686892 21.9897843 1.5 76
78 2 211.656129 174.066228 22.1816937 1.5 77
79 2 208.712958 172.968343 22.2337764 1.5 78
80 2 214.378301 173.964118 21.5202552 1.5 77
81 0 215.804752 187.061942 31.0135196 1.38613 52
82 0 215.828196 188.91838 32.0162606 1.75554 81
83 0 215.843297 190.831573 33.0649895 1.75554 82
84 0 215.510072 192.851717 34.1775691 1.90103 83
85 0 217.251377 191.906349 34.1986685 1.84018 84
86 0 219.126887 191.061802 34.2879994 1.77932 85
87 0 221.145384 190.302227 34.3991649 1.71847 86
88 2 223.31376 189.630883 34.5226398 1.65762 87
89 0 225.508154 187.660807 34.3459236 1.65762 88
90 2 227.440252 185.452319 33.9785075 1.65762 89
91 2 229.599323 185.488541 32.811856 1.43841 90
92 2 231.474062 185.133661 31.3362802 1.21921 91
93 2 232.77898 184.015975 30.53539 1 92
94 0 215.568037 195.156559 35.352098 2.1552 84
95 2 217.108362 196.547013 37.1222548 1.6552 94
96 2 219.740808 197.443432 39.0518602 2.0776 95
97 0 215.076191 197.678931 35.9776944 1.55703 94
98 0 213.821871 200.018267 36.0868802 1.55703 97
99 0 212.539561 202.23539 35.9177748 2.10096 98
100 0 211.108447 204.068586 35.9549878 2.06573 99
101 2 212.841665 206.735321 36.0041227 2.1509 100
102 2 211.839345 209.824733 35.8203792 2 101
103 2 209.845886 209.953592 35.7909136 2 102
104 2 207.649297 213.363374 35.6276236 2 103
105 2 205.397193 202.477793 36.3918572 2.06573 100
106 2 201.951297 202.40804 36.2222441 2.06573 105
107 2 214.006531 182.075046 27.9423991 1.41421 50
108 2 214.191639 183.059171 28.1661758 0.914214 107
109 2 207.155281 178.510029 25.9779247 2 49
110 2 205.241389 176.542352 25.2689986 1.70711 109
111 2 203.70762 175.885094 24.6072137 1.47159 110
112 2 203.150471 174.725168 23.4904044 1.47159 111
113 2 203.000683 177.600362 25.2184834 1.9154 109
114 2 201.186878 177.302692 24.9493603 2.12311 113
115 2 199.538291 175.096459 14.101709 2.21087 114
116 2 197.650132 173.805997 12.3225605 1.82843 115
117 2 196.242855 173.551414 11.9434628 1.82843 116
118 0 215.929566 182.471791 36.9513785 1.48599 24
119 0 215.320506 183.912738 39.1813011 1.33157 118
120 0 214.284525 185.562277 41.0051915 1.24389 119
121 0 212.554449 186.823996 43.0565852 1.84914 120
122 0 210.490558 187.4409 45.4261672 1.27608 121
123 0 208.576136 187.837254 48.0209375 1.63165 122
124 0 206.833819 187.607578 50.7489137 1.58264 123
125 0 205.07672 187.05239 53.4992107 1.58264 124
126 0 203.197341 185.461635 56.7504545 2.1232 125
127 0 201.892728 182.881762 60.1050169 1.24337 126
128 0 200.945723 179.973092 63.936996 1.21485 127
129 0 200.428061 176.991138 68.1647634 1.21485 128
130 0 200.268506 173.826576 71.6688687 1.59887 129
131 0 200.457737 171.024561 74.2622954 1.6718 130
132 0 200.629648 168.366055 76.6427897 1.60296 131
133 0 201.23687 166.126429 79.5949617 1.88291 132
134 0 202.372927 164.169596 82.4823184 1.61219 133
135 0 203.439501 162.12196 85.2983837 1.61219 134
136 0 204.134514 159.674334 88.0537634 1.49076 135
137 0 204.692566 157.256911 90.6969544 1.26745 136
138 0 205.621012 154.915974 93.0576653 1.12914 137
139 0 206.723813 152.827836 95.6673692 1.12914 138
140 0 207.621876 150.957621 99.1312132 1.40057 139
141 0 208.144366 148.825962 102.929571 1.80077 140
142 0 207.943864 146.134706 106.122301 1.85145 141
143 0 208.077166 143.135511 108.944953 1.59215 142
144 0 208.215434 140.092315 111.802079 1.59215 143
145 0 208.25537 137.276421 113.997787 1.50778 144
146 0 208.643817 134.798817 115.817837 1.10528 145
147 0 209.586982 132.781439 117.437861 1.67744 146
148 0 210.401535 130.840786 118.927397 1.6619 147
149 0 211.017483 128.890108 120.216281 1.44543 148
150 0 211.885117 126.98648 120.978393 1.40175 149
151 0 212.858527 124.888611 121.797203 1.40175 150
152 0 214.319539 122.706236 123.105103 1.23709 151
153 0 216.437197 120.803308 124.677344 1.2777 152
154 0 218.617987 118.8917 126.666258 1.37294 153
155 0 220.588148 116.938249 127.887332 1.47692 154
156 0 222.501288 115.006858 128.99101 1.66516 155
157 0 224.559857 113.366369 129.342895 1.46872 156
158 0 226.503084 112.074787 129.484504 1.46872 157
159 0 228.529275 110.701177 129.770404 1.46872 158
160 2 230.851528 110.466942 130.428755 1.73607 159
161 2 232.155994 106.916272 129.673614 1.95787 160
162 0 228.630351 105.732294 127.937105 1.74721 161
163 0 229.993655 104.391838 123.666352 1.77428 162
164 0 231.839093 102.639493 120.63296 1.56636 163
165 0 233.541599 100.824713 118.161347 1.71747 164
166 0 234.170915 99.176389 115.404558 1.68444 165
167 0 234.425287 97.0885794 114.260703 1.90971 166
168 0 234.530504 95.2385854 112.573585 1.74548 167
169 0 234.788637 93.9201207 109.69069 1.73047 168
170 0 235.284446 92.4797566 106.487155 2.41933 169
171 0 236.452386 91.0732452 103.113062 1.90101 170
172 0 237.638693 89.9688048 99.5005823 1.89698 171
173 0 236.13235 93.5037867 92.583296 1.38529 172
174 0 232.641002 94.2116953 85.325669 1.38529 173
175 0 230.783056 94.9726608 81.6165827 1.98274 174
176 0 229.288893 96.7777241 78.3588579 1.69566 175
177 0 227.863829 99.3087246 75.7161544 1.60008 176
178 0 226.224304 101.974346 72.6755958 1.63791 177
179 0 224.651135 104.688178 69.5214509 2.0209 178
180 0 224.139544 107.561662 66.2891411 1.38045 179
181 0 224.44644 110.31108 63.3971672 1.26763 180
182 0 224.602951 113.0755 60.5419101 1.45115 181
183 0 224.509784 115.974566 58.2128545 1.47346 182
184 0 225.145772 118.706839 57.1032663 1.17494 183
185 0 225.305234 123.478646 57.2409829 1.51127 184
186 0 226.916095 125.33588 57.1436008 1.51226 185
187 0 228.577579 127.150394 57.0820238 1.31752 186
188 0 229.542331 129.542801 56.2496612 1.21381 187
189 0 230.520595 131.841163 55.1275205 1.21755 188
190 0 231.174017 134.093778 53.2613965 1.27175 189
191 0 231.459724 136.184282 51.0675767 1.06623 190
192 0 231.903025 138.104844 48.9558475 1.3518 191
193 0 233.68236 140.74563 47.2914907 1.3518 192
194 0 226.581143 120.718658 56.5781377 1.56547 184
195 0 228.360983 122.243239 56.3956778 1.36204 194
196 0 229.89169 124.154639 56.1267817 1.24898 195
197 0 230.70959 126.641508 55.7942463 1.19589 196
198 0 231.335634 129.180244 55.0115201 1.16083 197
199 0 231.81301 131.674561 53.935591 1.24142 198
200 0 232.877123 133.778247 53.7993734 1.78781 199
201 0 234.164578 135.706348 53.4676321 1.23926 200
202 0 235.730799 137.337626 52.9326597 0.951591 201
203 0 237.14789 138.827605 52.676596 0.951591 202
204 0 238.451913 87.7740258 97.1551247 2.25751 172
205 2 239.318691 85.5123311 94.6784287 2.11803 204
206 2 238.590032 85.6911704 90.5851768 1.51612 205
207 2 235.80902 87.4838097 87.5744122 1 206
208 2 236.292854 88.9551878 87.7765195 1 207
209 0 238.077713 90.7004518 88.3281508 1 208
210 2 239.881125 92.6047593 88.9103453 1 209
211 2 242.406505 93.47597 88.9351628 1 210
212 2 243.380431 93.4158656 88.7123025 1 211
213 2 243.872004 93.3829146 88.680677 1 212
214 2 240.109857 90.7026595 96.7350692 1.41421 172
215 2 242.095232 91.9748732 96.7360615 1.41421 214
216 0 226.812792 105.325686 123.492318 1.8687 162
217 0 226.503456 103.43154 119.993489 1.45443 216
218 0 227.261458 101.43813 117.054648 1.3424 217
219 2 227.849378 99.7791437 114.443158 2.23607 218
220 2 227.353412 98.1651957 110.906329 2 219
221 2 227.133285 96.6370004 108.881217 2 220
222 2 226.971298 95.8437393 105.293906 1.90237 221
223 2 227.942519 94.6453121 101.464032 1.60948 222
224 2 228.729074 93.2381222 98.579092 1.41421 223
225 2 229.693648 92.5213443 97.5225901 1.41421 224
226 2 229.838923 92.8329571 92.8569986 2 225
227 2 231.465082 91.1497883 95.87433 2 226
228 2 234.926416 89.6630613 96.0304265 2 227
229 2 239.787679 89.2137037 92.4485982 1.66667 228
230 2 245.134161 88.5010652 91.1955128 2 229
231 2 233.030382 93.6874242 88.7057075 1.90237 226
232 2 235.935414 94.9288556 87.0029996 1.70711 231
233 2 236.879852 95.301708 86.7677324 1.70711 232
234 0 228.609484 99.5948414 114.754074 1.46943 218
235 0 229.572887 97.5005357 113.77187 1.67141 234
236 0 229.897942 95.4535645 112.689151 1.31184 235
237 0 229.140705 93.9678873 110.441423 1.41493 236
238 0 228.107313 92.441656 108.104274 1.4202 237
239 0 226.464011 91.8267165 104.925426 1.46207 238
240 0 225.515857 91.3343128 100.842847 1.09922 239
241 0 223.787904 91.4340011 92.8206427 1.09922 240
242 2 230.802586 105.086653 129.328613 2 161
243 2 229.986422 103.786642 129.050311 2 242
244 2 230.050169 103.161094 126.86235 2 243
245 2 230.050253 100.922025 126.341824 2 244
246 2 229.901639 98.8507384 124.304768 2.15738 245
247 0 227.493124 97.6934163 122.781487 2.13771 246
248 2 225.10744 96.6407232 121.198899 2.11803 247
249 0 222.013274 97.4925024 121.02089 2.05902 248
250 2 219.134837 98.2642818 120.93415 2 249
251 2 204.453961 188.211675 50.2081489 1.41421 124
252 2 202.645517 189.385648 50.0046158 1.41421 251
253 2 201.450254 189.296451 49.2259052 1.41421 252
254 2 199.766561 188.155303 48.4348038 1.60948 253
255 2 198.85153 187.297338 47.8726667 1.70711 254
256 2 219.781671 175.785927 34.3692778 1.48599 24
257 2 222.344379 175.250004 34.5418249 1.41421 256
258 2 224.22329 174.610549 30.340945 2 257
259 2 223.017249 171.995045 29.3023367 1.80278 258
260 2 222.015377 169.095446 29.7694015 2.40139 259
261 2 224.915614 177.049945 33.6957856 1.5 257
262 2 216.841864 175.285044 34.4289563 1.48599 256
263 2 216.362071 173.465722 36.0328873 1.48599 262
264 2 220.238211 173.755921 34.7762439 1.74299 256
265 2 218.56746 170.568836 36.2027139 1.74299 264
```
