## Supplementary Data (Dsec PN traces) for "Olfactory projection neuron rewiring in the brain of an ecological specialist": Dsec_123_R_adPN_u_DC1.swc

```
# SWC format file
# based on specifications at http://www.neuronland.org/NLMorphologyConverter/MorphologyFormats/SWC/Spec.html
# Created by nat::write.neuron.swc
# PointNo Label X Y Z Radius Parent 
1 0 133.443832 164.126062 10.4797339 8.72236 -1
2 2 126.109988 169.757103 9.94247372 2.86118 1
3 2 123.767118 167.186669 11.2017692 2.99214 2
4 0 144.530746 167.536902 11.1660316 2.56498 1
5 0 148.037139 167.803173 11.2620579 2.39783 4
6 0 150.206327 167.601531 11.0228897 2.27806 5
7 0 152.347545 167.293583 11.6550149 2.27806 6
8 0 154.660762 166.696042 13.6272072 2.1372 7
9 0 154.468945 167.341647 16.6232616 2.1372 8
10 0 153.827843 169.004547 19.277321 1.82742 9
11 0 152.644986 171.450482 22.5460837 1.77914 10
12 0 151.250513 173.870429 25.2579656 1.77914 11
13 0 150.22188 176.129877 27.9282201 2.0278 12
14 0 149.069502 177.99428 30.3930711 1.6835 13
15 0 147.826753 179.959119 31.5001363 1.45294 14
16 0 146.208299 181.732973 32.4101771 1.45294 15
17 0 144.788393 184.223633 35.7890456 3.65309 16
18 0 148.619574 183.839118 39.3804606 2.54881 17
19 0 151.810062 183.857182 43.0306886 2.19712 18
20 0 153.561515 183.819629 46.0372177 2.18948 19
21 0 154.723565 183.953668 49.4492066 2.15113 20
22 0 155.721713 183.619908 53.1078801 2.31084 21
23 0 156.021362 182.934933 56.9883532 2.38522 22
24 0 156.351863 181.700141 61.3556113 2.38522 23
25 0 156.966254 179.471912 66.0017293 2.40188 24
26 0 157.512147 176.671469 70.4729559 2.4932 25
27 0 157.630901 174.255085 73.969681 2.2367 26
28 0 157.344366 171.997831 76.6708909 2.1577 27
29 0 157.246391 169.591851 79.1889623 2.12727 28
30 0 157.007675 167.32999 81.7769684 1.83939 29
31 0 156.416716 165.402592 84.2113305 2.07417 30
32 0 155.683538 163.693619 86.6922967 2.05775 31
33 0 154.878822 161.913547 89.2370029 2.01322 32
34 0 154.199023 159.972879 91.7583844 2.01322 33
35 0 153.134574 158.276945 94.2822504 1.96512 34
36 0 151.978076 156.573133 97.0157618 1.96512 35
37 0 151.002524 154.51019 99.4363205 1.96512 36
38 0 150.092475 152.455743 101.892192 2.00151 37
39 0 148.962313 150.497154 104.400703 2.00151 38
40 0 148.143419 148.263137 106.341396 2.00151 39
41 0 147.613259 145.810078 108.529563 2.0539 40
42 0 146.970588 143.308862 111.223747 2.0539 41
43 0 146.322325 140.785487 113.967681 2.10296 42
44 0 145.711824 138.172068 116.010771 2.10296 43
45 0 145.110498 135.70008 117.98186 2.175 44
46 0 144.288282 133.461823 119.786097 2.23904 45
47 0 143.015653 131.637836 121.552557 1.84432 46
48 0 141.685222 129.858895 123.114115 2.03814 47
49 0 140.184743 128.130353 124.556079 2.13461 48
50 0 138.335496 126.482841 126.193585 2.34818 49
51 0 136.128965 124.891835 127.507616 2.36283 50
52 0 134.136999 122.75209 128.788294 2.3004 51
53 0 132.238463 120.679261 129.972396 2.1763 52
54 0 130.424895 118.958448 130.872242 1.91796 53
55 0 128.520772 117.661336 131.157136 2.29362 54
56 0 126.547189 116.46751 131.441826 1.955 55
57 0 124.111299 115.547553 131.469024 1.955 56
58 0 121.373035 114.640406 131.713587 1.56952 57
59 2 120.117448 114.964883 134.534179 2 58
60 2 119.931821 117.52046 135.741227 2 59
61 2 121.761444 120.985581 137.616768 2 60
62 0 118.468106 113.668968 131.862742 1.56952 58
63 0 115.409673 112.790894 131.861638 2.12862 62
64 0 112.413719 111.766458 131.386197 1.89044 63
65 0 110.045858 110.192932 130.975974 2.01008 64
66 0 108.297636 108.158887 130.693161 2.48412 65
67 0 107.167654 107.144128 131.220039 2.55969 66
68 0 104.953403 105.46563 133.146182 2.55969 67
69 2 109.491927 103.885587 133.026982 2.76055 68
70 0 113.2647 104.533324 133.29355 2.55225 69
71 2 116.987558 105.162181 133.577675 2.34394 70
72 2 119.82132 105.717893 133.827443 2.23607 71
73 2 121.712672 104.091151 133.998585 2.23607 72
74 2 105.459288 108.545501 141.361447 2.55969 68
75 2 106.535669 111.031335 144.686721 2.76055 74
76 2 109.545549 114.655177 148.992025 2.46142 75
77 2 108.900912 116.549783 151.513877 2.66228 76
78 2 106.399919 116.815836 153.026795 2.66228 77
79 2 103.375481 102.158381 132.492562 2.27985 68
80 0 102.153041 105.571979 135.034423 1.88506 68
81 0 99.2292321 106.467686 135.475268 2.32384 80
82 0 96.3813956 107.657143 136.043996 2.18927 81
83 2 96.7140856 109.317691 141.854546 2.40232 82
84 2 98.8762547 110.879405 145.452827 2.4773 83
85 2 100.679785 110.310704 147.30721 2.41421 84
86 0 93.3465544 108.46992 136.102989 2.23982 82
87 0 90.3984666 109.303819 136.189835 2.23982 86
88 0 87.4907221 112.554934 138.003099 2.53412 87
89 2 84.5400238 115.941706 140.25959 2.82843 88
90 0 87.687491 109.543188 135.640012 1.98418 87
91 0 85.2774224 109.189584 135.094286 1.98418 90
92 0 82.8414786 108.742695 134.500262 1.98418 91
93 2 82.2979101 104.188606 135.156552 2.03934 92
94 0 82.5641588 101.661783 136.255845 2.17742 93
95 2 82.7730739 99.0661124 137.632785 2.31549 94
96 2 81.3049483 97.0000603 138.379674 2.5 95
97 2 85.7839533 99.4326933 139.444272 2.07322 95
98 0 80.1110894 108.270119 133.434005 1.97112 92
99 0 77.1247663 107.821836 132.270524 1.97112 98
100 0 74.2658444 107.161376 130.714723 2 99
101 0 71.5909716 106.436208 129.183918 2.05916 100
102 0 68.9935763 106.132994 127.618608 2.05916 101
103 0 66.5179245 105.885424 126.103618 2.08468 102
104 0 64.0741386 106.444032 125.084502 2.08468 103
105 0 61.582178 107.127406 124.118876 2.08468 104
106 0 58.835744 107.644686 123.227616 2.08246 105
107 0 56.0709714 108.357378 122.567464 2.11633 106
108 0 53.3090377 108.774165 121.184443 2.1234 107
109 0 50.933308 105.488288 120.501733 2.40196 108
110 0 50.7874706 101.447159 117.85316 2.40196 109
111 0 50.5484769 99.0312849 117.64427 1.74069 110
112 0 50.5358981 96.560141 116.679837 2.16301 111
113 0 50.0729802 94.1349923 115.893099 1.9087 112
114 0 48.9499093 92.0328713 115.168686 1.93915 113
115 0 47.6164597 90.0946007 113.372536 1.89534 114
116 0 46.0677596 88.5531408 111.507142 1.8995 115
117 0 44.3833503 87.2621989 110.172123 1.88235 116
118 0 42.8332117 85.8491648 108.178876 1.7349 117
119 0 41.1601004 85.9664367 106.630128 1.7349 118
120 0 45.0534519 88.3258635 109.056455 1.72587 116
121 0 43.9064578 88.087648 105.711757 1.72587 120
122 2 52.169333 101.580907 117.160314 2 109
123 2 55.4154424 99.3675557 117.21019 2 122
124 2 58.1904982 99.9373629 117.46222 2 123
125 2 50.4319528 105.611585 122.949396 1.90809 109
126 2 50.0219902 102.799541 124.37875 1.93873 125
127 2 49.1957149 100.077063 123.96526 1.95404 126
128 2 54.5838153 111.152804 126.198139 2 108
129 0 51.3253949 110.107618 120.130078 2.24106 108
130 0 48.7820669 110.289175 119.423717 1.70626 129
131 0 46.3034434 110.394219 117.929332 1.79469 130
132 0 43.8504077 110.3893 115.768083 1.77643 131
133 0 41.4325146 110.911513 113.681436 1.87662 132
134 0 39.2734002 111.831437 111.336339 1.48446 133
135 0 37.7036579 112.804213 108.047739 1.86897 134
136 0 37.1447467 114.166751 104.084322 2.15584 135
137 0 36.5247821 116.303098 101.739347 2.16359 136
138 0 35.7282644 118.395099 100.296981 2.09749 137
139 0 34.8161159 120.365034 99.0620442 1.53754 138
140 0 32.6920607 120.850952 99.9857612 1.47875 139
141 0 30.40836 121.005053 101.150003 1.44212 140
142 0 28.1367172 121.52727 101.578357 1.61012 141
143 0 25.9097135 122.304957 101.040509 1.45997 142
144 0 23.6534556 121.825633 102.474198 1.56825 143
145 0 21.5502234 121.363046 103.169204 1.54271 144
146 0 20.3953272 120.789925 103.452647 1.54271 145
147 2 22.5995148 120.609092 99.018012 1.41421 143
148 2 21.6234373 119.79836 97.9059143 1.41421 147
149 2 34.7286735 119.035103 96.5589166 2 139
150 0 33.8037317 116.514013 96.4782153 1.91667 149
151 2 32.8792219 113.976216 96.4930642 1.83333 150
152 2 31.9737035 111.713073 96.734313 2 151
153 2 41.4417638 115.554463 100.347697 1.90863 136
154 2 44.5554168 117.433438 99.5827061 1.66142 153
155 2 46.3816146 117.672063 96.5885349 1.66142 154
156 2 37.0389331 113.848753 110.153727 2 135
157 2 36.1972073 115.629806 110.304419 2 156
158 2 33.1743309 119.421465 110.684153 1.93491 157
159 2 32.6846386 121.915099 113.219425 1.9783 158
160 2 34.8447541 123.693206 114.060377 2 159
161 2 36.50556 125.890362 114.96906 2 160
162 2 30.9835989 121.83294 113.303033 1.60948 158
163 2 30.7420728 121.976252 117.586473 1.79941 162
164 2 30.6877611 121.726674 121.431278 2 163
165 0 50.5967114 113.689498 118.398636 2.17416 129
166 0 49.0977388 115.041194 115.455974 2.06618 165
167 2 52.351894 118.524656 116.947903 2.06618 166
168 2 54.1262345 119.720324 117.123044 2.06618 167
169 0 47.4087671 115.498199 111.395372 1.77414 166
170 0 45.4919744 115.690977 107.777485 1.95539 169
171 0 43.3250553 116.419925 105.659569 1.58158 170
172 0 41.589283 117.974824 104.731344 1.78027 171
173 0 40.0307416 119.615787 104.190372 1.78027 172
174 0 38.5600815 121.255763 103.640248 1.61982 173
175 0 36.9864195 122.740537 103.680187 2.12907 174
176 0 35.3507116 124.140863 104.228897 1.73019 175
177 0 33.4786858 125.160112 105.129596 1.8365 176
178 0 31.8435464 126.377903 107.146415 1.45977 177
179 0 30.7634882 126.51169 111.04678 1.42188 178
180 0 29.1389716 126.060017 116.205037 2.50897 179
181 0 27.2830224 122.946715 122.189117 2.86476 180
182 2 24.2346977 121.567326 119.32627 2.43238 181
183 2 23.5052726 118.653823 120.476034 2.21619 182
184 2 30.5965633 125.710814 106.697111 1.41421 178
185 2 29.0132638 125.796736 106.86582 1.41421 184
186 2 27.2154367 126.108064 107.00078 1.41421 185
187 2 25.4398761 126.426341 107.104558 1.60948 186
188 2 22.5714775 125.980667 107.064647 1.81658 187
189 2 20.5782137 124.789202 106.789594 1.87221 188
190 2 18.9657536 122.196954 106.37869 1.86796 189
191 2 17.061186 120.250954 105.568711 1.63985 190
192 2 16.1219669 118.554705 105.108982 1.45977 191
193 2 16.2928043 116.502701 103.217203 1.72988 192
194 0 23.3938396 125.078733 109.276764 1.89488 187
195 0 21.4352615 123.718663 111.331868 2.18028 194
196 0 19.9749242 122.124518 112.845108 1.83126 195
197 0 18.1029552 120.889986 113.345192 1.65981 196
198 0 16.5230246 119.325041 111.773692 2.13799 197
199 0 13.5752957 117.448753 108.838344 2.13799 198
200 2 44.581378 113.159374 105.191307 1.9777 170
201 2 42.4609789 110.676153 100.877201 2.06382 200
202 2 41.4893637 108.628837 98.8423924 1.98513 201
203 2 41.1499821 105.471258 97.4019949 2 202
204 2 40.1351524 103.127394 97.0299926 2 203
205 2 50.0031332 114.45318 107.82628 1.65416 169
206 2 51.8383439 113.659353 107.87414 1.53419 205
207 2 53.7811838 114.224841 107.9467 1.41421 206
208 2 54.4244376 115.364579 108.004208 1.41421 207
209 0 46.6928563 117.14027 115.303258 1.88707 169
210 2 44.3601509 118.492688 113.45045 1.32843 209
211 2 42.976719 119.502048 113.442044 1.82843 210
212 2 46.2273377 119.025297 119.396287 2 209
213 2 46.2751254 118.676078 123.287712 2 212
214 2 43.1015153 117.320321 124.378131 2 213
215 2 42.7217765 113.886126 124.74337 2 214
216 0 47.6547216 119.638084 113.414589 1.74631 209
217 2 48.6372014 122.166955 111.503899 2.10555 216
218 0 94.6678649 110.872841 137.22456 2.11991 86
219 2 95.8689287 113.156755 138.50431 2 218
220 0 97.9529894 116.652061 139.823504 2 219
221 2 100.328096 120.359194 141.286104 2 220
222 2 98.0486899 122.877657 141.639575 2 221
223 2 138.848553 186.849159 33.5297359 3.65309 17
224 0 138.215081 183.803113 29.6477147 3.7061 223
225 0 136.549695 181.097383 27.40137 3.7061 224
226 2 134.809687 172.727411 26.6415397 3.1374 225
227 2 131.291729 170.305368 26.7000282 2.5687 226
228 2 127.633832 168.235221 27.3021147 2 227
229 2 123.767395 165.67239 28.0264909 2 228
230 2 137.921592 174.74737 26.8574164 3.7061 225
231 2 140.766179 171.753188 26.9323273 3.7061 230
232 2 144.967951 176.162865 28.1348722 5.27124 224
233 2 155.319492 171.712204 27.790654 5.53553 232
234 2 144.955545 167.477622 27.8077346 5.99117 232
235 2 150.769757 168.326776 28.3779675 6.06226 232
```
