## Supplementary Data (Dsec PN traces) for "Olfactory projection neuron rewiring in the brain of an ecological specialist": Dsec_124_R_adPN_m_md1.swc

```
# SWC format file
# based on specifications at http://www.neuronland.org/NLMorphologyConverter/MorphologyFormats/SWC/Spec.html
# Created by nat::write.neuron.swc
# PointNo Label X Y Z Radius Parent 
1 2 142.887127 164.782133 13.3528278 3.60555 -1
2 2 146.427705 165.469455 13.3256165 1.46084 1
3 2 148.315619 165.540316 13.2570172 1.30722 2
4 2 150.270939 167.09455 13.1699253 1.44529 3
5 2 151.686135 167.909121 13.4199578 1.27614 4
6 2 152.404843 170.100664 13.8232766 1.41421 5
7 2 153.360484 172.313081 14.386792 1.41421 6
8 0 152.890313 174.325627 17.2554172 1.92167 7
9 0 152.544846 175.857177 21.8610505 1.40484 8
10 0 151.66121 177.495087 26.9065737 1.3615 9
11 0 150.311558 179.175258 30.7679547 1.44734 10
12 0 149.142061 180.998447 33.7170928 1.24819 11
13 0 149.304371 182.810023 36.4663964 1.29633 12
14 0 149.497481 182.574499 39.6466604 1.09454 13
15 0 149.754119 181.843241 41.5860102 1.31493 14
16 0 149.672093 183.106686 39.129343 1.31493 15
17 0 149.737932 184.048485 36.8419208 1.51695 16
18 0 149.25393 182.066389 35.1209937 1.2543 17
19 0 148.732837 180.293442 33.5256085 1.2543 18
20 0 147.712316 179.027655 32.675883 1.22273 19
21 0 146.439462 177.838084 32.3622321 1.05142 20
22 0 144.929611 176.574333 32.1058285 1.22924 21
23 0 142.952756 175.502717 32.018607 1.46732 22
24 0 140.867428 174.191506 32.0688129 1.32526 23
25 0 139.725744 172.099823 31.906832 1.25257 24
26 0 138.928534 169.917099 31.9279014 1.25257 25
27 2 139.998822 168.769027 35.2206278 0.752575 26
28 2 141.256613 169.217273 35.1639901 1.25257 27
29 2 142.367466 168.51067 37.5414147 1 28
30 2 142.818111 167.778888 38.0970059 1 29
31 2 144.174903 167.449199 38.5693552 1 30
32 2 146.426712 167.576819 39.0718398 1 31
33 2 147.265667 167.260896 39.4519686 1.13807 32
34 2 148.035798 168.286124 40.2187059 1.13807 33
35 0 148.956952 169.229755 40.0636429 1.13807 34
36 2 149.751123 171.185226 40.9564012 1 35
37 2 148.83209 172.834129 40.5114508 1 36
38 2 148.645915 174.649437 41.5659919 1 37
39 2 150.224486 176.190637 43.3796609 1 38
40 2 141.926863 170.124907 36.7909758 1.25257 28
41 2 143.563264 170.43381 36.831937 0.914214 40
42 2 144.259511 170.717771 36.8063026 0.914214 41
43 0 138.71799 167.815624 31.2309293 1.26208 26
44 2 138.55784 166.549665 30.9377015 1.41421 43
45 0 138.623409 172.78985 31.5175047 1.62659 24
46 0 136.455109 171.203853 30.9258077 1.50094 45
47 0 133.896886 170.065296 29.7933162 1.67556 46
48 0 130.821962 169.880834 29.033026 1.16371 47
49 0 128.958388 170.792692 28.9996833 1.43541 48
50 2 127.009026 171.824228 29.2340273 1.20711 49
51 2 125.851844 168.315067 28.5629211 1.37862 48
52 2 122.389664 167.288369 29.7690132 1.23607 51
53 0 150.396731 184.622742 34.6433176 1.48279 17
54 2 151.512725 182.80311 33.6959225 2 53
55 2 152.889081 181.724733 33.8622721 2 54
56 2 155.298008 181.582669 32.4843023 2 55
57 2 159.227929 182.473102 30.1663823 2 56
58 2 163.805377 184.198919 27.3089884 1.80474 57
59 2 165.77814 184.844621 26.0416693 1.70711 58
60 2 155.996753 182.245075 28.6941892 2 57
61 2 150.313226 181.112766 29.8396663 1.73607 54
62 2 149.134662 179.550067 29.2066875 1.73607 61
63 2 147.670798 182.771755 28.1426789 2 61
64 0 151.639408 185.215775 32.1866078 1.43387 53
65 0 150.587866 185.338404 31.2693894 1.54664 64
66 2 149.525964 186.260529 31.6508544 1.54664 65
67 2 149.080518 188.833875 32.0213693 1.48043 66
68 2 148.977807 189.789386 32.2958709 1.41421 67
69 0 148.878501 185.56266 30.1622972 1.49582 65
70 0 147.058666 184.977071 29.5438588 1.42335 69
71 0 145.294833 184.389248 30.3564538 1.42335 70
72 2 144.445233 183.403979 30.0208615 1.42335 71
73 0 146.408979 182.993501 31.8969047 1.62589 71
74 2 147.531251 181.583718 33.5186027 1.82843 73
75 0 148.979204 184.643949 38.4089397 1.72292 16
76 0 148.885946 187.287832 37.6484456 1.30576 75
77 0 149.598929 189.226859 38.5789373 1.24767 76
78 0 149.853747 191.386799 39.6015752 1.54745 77
79 0 150.204971 193.725608 40.8042066 1.74298 78
80 0 150.890955 196.000633 41.5010001 1.31735 79
81 0 152.222312 197.900269 41.365342 1.31735 80
82 0 153.7762 199.813199 41.0471027 1.48237 81
83 0 156.001048 201.860493 39.6691438 2.18612 82
84 0 158.699667 203.127508 36.7681053 1.95952 83
85 0 161.600598 204.192962 32.8741763 1.95952 84
86 0 161.069301 202.355254 33.2707098 1.73667 85
87 0 160.951457 200.389265 32.955606 1.73667 86
88 0 160.262097 198.107903 33.7444397 1.19191 87
89 0 161.040138 196.335843 35.1100231 1.30573 88
90 0 162.171322 194.846669 35.8560581 1.46266 89
91 0 164.47772 194.476474 36.1763859 1.45713 90
92 0 163.54135 192.701534 36.5916147 1.76244 91
93 0 161.276559 190.18906 37.1527952 1.76244 92
94 0 159.094402 187.589592 37.822059 1.47323 93
95 0 157.773938 185.27008 37.949346 1.46641 94
96 0 157.102549 183.283201 38.6346901 1.65656 95
97 0 157.124233 181.46533 39.5637205 1.58338 96
98 0 157.406461 179.590877 40.3735664 1.79367 97
99 0 157.081577 177.710027 39.4686658 1.81339 98
100 0 156.737402 175.953675 38.8844823 1.7088 99
101 0 156.062725 174.340413 37.8680981 1.50496 100
102 2 154.632604 172.351265 38.8899908 1.21841 101
103 2 153.035515 169.925126 39.9578755 1.41935 102
104 2 151.647218 170.109837 39.9736807 1.27614 103
105 2 150.194922 170.304928 39.8790908 1.13807 104
106 2 148.602746 170.485901 39.7394192 1 105
107 2 146.885842 171.13181 39.4227931 1 106
108 2 146.872531 170.114947 40.4428045 1 107
109 2 147.072259 168.908377 40.6778499 1 108
110 0 147.121932 167.505494 40.5032426 1 109
111 2 147.111064 166.083706 40.3237775 1 110
112 2 146.658145 164.51213 40.9814899 1 111
113 2 145.897286 163.795674 41.1117538 1 112
114 2 145.748671 162.973317 41.1085967 1 113
115 2 145.536325 161.939974 41.1405489 1 114
116 2 145.344406 161.087586 41.1341421 1 115
117 2 146.066608 159.917018 39.5335137 1 116
118 2 146.685738 159.134647 39.6182343 1 117
119 2 147.348275 158.594642 39.6555875 1 118
120 2 148.990061 159.158777 40.0752615 1 119
121 2 150.176977 158.897783 40.4115001 1 120
122 2 150.958577 159.996886 40.3247027 1 121
123 2 151.669698 161.62359 39.6855764 1.13807 122
124 2 151.649099 163.278729 39.1698614 1.27614 123
125 2 151.848445 164.362835 38.6586394 1.41421 124
126 2 147.717545 163.198574 41.2132967 0.677051 113
127 2 147.721263 162.482253 41.32527 1 126
128 2 150.243913 168.822424 38.7399166 1 104
129 2 148.153925 168.725313 38.4817863 1.20711 128
130 2 147.153113 167.440963 37.854023 1.41421 129
131 2 144.929135 165.212688 37.7965777 1.32843 130
132 2 153.251717 168.457309 39.691866 1.41421 103
133 2 152.431255 166.847718 39.912917 1.41421 132
134 0 159.049925 180.057574 38.7411909 1.5 98
135 0 161.107822 179.695956 39.0934281 1.59229 134
136 0 163.304526 179.37455 39.5977545 1.67659 135
137 2 166.176529 178.875245 39.470759 1.41421 136
138 2 167.528232 178.284599 39.3062283 1.41421 137
139 2 165.405193 178.03028 37.0499997 1.5 138
140 2 164.174853 179.163758 35.8617967 1.5 139
141 2 157.966308 182.42603 42.1561678 1.99071 97
142 2 159.680645 185.469809 42.6771346 2 141
143 2 163.108589 185.683812 40.6165719 1.5 142
144 2 161.711689 183.061161 40.3895729 1.41421 143
145 2 160.622035 183.471132 44.866706 2.07869 141
146 0 161.863065 182.696088 43.6003351 1.84408 145
147 2 163.634669 182.136648 42.2246527 1.60948 146
148 0 165.717608 181.810546 41.5833097 1.65829 147
149 2 168.909189 182.481249 40.9180397 1.70711 148
150 2 163.236568 183.971602 44.8324707 1.53934 145
151 2 169.631815 185.734202 43.9116796 2.11803 150
152 0 159.479218 184.785445 37.6727647 1.23321 95
153 2 161.60109 184.540354 37.0443712 1 152
154 2 164.472906 186.574849 35.7819865 1.16667 153
155 2 169.296475 188.688475 33.6994694 1.5 154
156 2 164.768218 188.466946 36.4256797 1 154
157 2 166.133672 190.756767 36.062034 1 156
158 2 167.475413 192.457578 35.5840703 1 157
159 0 169.126553 193.029579 35.2867731 1 158
160 2 170.496988 193.339508 35.0516778 1 159
161 2 172.115996 193.718978 34.9282004 1 160
162 0 166.807382 196.176212 36.1063219 1.64278 91
163 2 168.904096 197.406889 35.9565248 1.82843 162
164 0 169.689592 195.977286 35.3339575 1.60778 163
165 0 170.069258 194.454384 33.8510649 1.60778 164
166 0 170.426337 192.783174 32.0669007 1.60778 165
167 0 171.058434 191.045674 30.1102398 1.61338 166
168 0 171.47765 189.233713 29.1020417 2.15368 167
169 0 172.881504 186.056433 27.7769673 2.15368 168
170 2 172.302028 186.073852 34.6328455 2.11803 169
171 2 174.727991 186.084858 35.8811898 2.23607 170
172 2 174.407852 184.86135 37.8727373 2.11803 171
173 2 174.025152 182.090736 39.760383 2.05902 172
174 2 169.932208 189.013088 30.2018861 2.07684 168
175 2 158.286773 196.41492 33.7888098 1.09595 88
176 0 156.087308 195.580856 34.2919501 1.11596 175
177 0 154.033371 194.945502 34.7903409 1.13596 176
178 0 151.545022 193.35492 35.06139 1.19384 177
179 0 149.386042 194.083484 35.1707466 1.20166 178
180 2 146.439314 194.901063 35.8444122 1 179
181 2 144.541806 192.771817 35.97595 0.962117 180
182 2 142.703617 191.345223 35.1499393 0.931814 181
183 2 141.789908 190.75263 35.0530992 0.914214 182
184 0 141.851057 189.770535 34.1232815 0.853625 183
185 0 142.004621 188.476833 33.0938363 0.853625 184
186 0 142.428705 186.44368 32.0996388 1.17122 185
187 0 143.330598 184.509019 31.3513407 1.51526 186
188 0 143.918425 182.513911 30.636996 1.45917 187
189 0 143.644995 180.734282 30.7007968 1.39399 188
190 2 142.664301 179.101993 29.968655 1.5 189
191 2 140.855044 178.631203 29.8504389 1.5 190
192 2 143.30768 188.199881 30.8920695 0.914214 185
193 2 144.577805 189.434936 30.1674828 1 192
194 2 145.439312 190.723131 30.2456636 0.833333 193
195 2 145.875591 192.271484 30.3075937 1 194
196 0 140.170325 192.420444 35.6015809 1.22642 183
197 0 138.572198 194.404485 35.9540519 1.53863 196
198 0 136.397385 195.962109 35.0783281 1.33735 197
199 0 133.983117 196.867569 33.832763 1.64897 198
200 0 131.811068 198.88037 31.0568181 1.54588 199
201 0 129.071451 200.98814 26.7641991 1.41449 200
202 2 127.323669 202.400655 21.8623552 1.80483 201
203 2 128.795005 203.849459 21.6382596 1.80483 202
204 2 130.277752 204.763171 21.7667195 1.80483 203
205 2 127.814311 201.54796 16.892381 1.5 202
206 2 128.805863 201.298461 17.1014935 1.5 205
207 2 129.428082 199.3154 17.9101692 0.914214 205
208 2 130.70492 198.852588 17.1067242 0.914214 207
209 2 131.83277 199.00147 16.9829497 1.41421 208
210 2 133.587686 198.845222 17.360264 1.20711 209
211 0 144.832417 195.391359 34.1059488 1.5 180
212 2 142.986445 196.129176 32.0794586 1.5 211
213 2 141.926706 193.846718 29.7553414 1.5 212
214 2 146.978164 196.288516 33.494189 1.27377 180
215 2 158.567931 201.653294 29.3383557 1.5217 87
216 2 155.611056 199.922054 29.2452962 1.41421 215
217 2 153.834685 199.224132 29.4532663 1.41421 216
218 2 151.966147 198.910514 30.7778338 1.41421 217
219 2 153.259209 201.341574 29.1843178 1.20711 216
220 2 151.629839 200.978496 30.1221792 1.35355 219
221 2 161.550694 202.48385 35.5234847 1.36833 86
222 2 161.54468 201.460312 36.3908843 1.12278 221
223 2 161.557734 200.478405 36.9306506 1.73225 222
224 2 159.221144 199.159549 37.1157818 1.13807 223
225 2 157.06241 198.080717 37.701435 1.27614 224
226 2 155.403473 197.080504 38.1004538 1.41421 225
227 2 163.628685 199.487267 37.3777219 1.32843 223
228 2 164.871243 198.542581 37.7357405 1.07843 227
229 2 166.194306 198.95332 37.759225 1.03921 228
230 2 164.8501 200.524054 38.9278502 1.41421 227
231 2 164.693119 202.233445 38.2071899 1.5 230
232 2 159.22171 204.324278 31.874393 1.45952 85
233 2 156.49296 204.025932 32.4626831 1.45952 232
234 0 153.296414 203.110739 35.0248201 1.43687 233
235 2 149.745409 202.490555 37.4016615 1.41421 234
236 2 147.39914 201.875964 37.7664986 1.41421 235
237 2 146.422324 200.84836 38.0352611 1.41421 236
238 2 144.625981 201.385612 37.7796647 1.41421 237
239 2 143.430789 202.305848 37.903112 1.41421 238
240 0 155.397371 202.964833 38.2366643 1.71071 83
241 2 153.331253 202.070416 38.9838679 1.71071 240
242 2 151.781552 200.94658 39.32513 1.71071 241
243 0 154.580322 204.140223 36.7561799 1.2353 240
244 2 152.136746 203.916581 36.7910792 1.07843 243
245 2 150.18746 202.236089 37.5712467 1.46132 244
246 2 149.203153 201.205433 38.0233979 1 245
247 2 149.763457 199.555819 39.6404098 1.32843 246
248 2 151.168344 199.192784 40.0042981 1.16421 247
249 0 152.190517 205.835078 34.3352751 1.2353 243
250 2 152.321509 206.854905 32.8563771 0.990199 249
251 0 150.350838 205.429379 32.0307558 1.16678 250
252 0 146.493949 205.61027 32.710831 1.16678 251
253 0 143.423757 205.523307 32.5679044 1.5 252
254 0 141.030661 204.60243 32.4366273 1.60715 253
255 0 139.046487 202.967365 32.2729275 1.7409 254
256 0 136.921001 201.085838 31.2596448 1.05897 255
257 0 135.172843 198.615005 31.1091149 1.17397 256
258 0 133.812349 196.104226 30.2950666 1.66763 257
259 0 133.50306 193.460889 29.6571163 1.40305 258
260 0 133.850747 191.047331 29.0480717 1.55442 259
261 0 134.163584 189.690614 28.4734449 1.2718 260
262 0 133.452794 188.832464 29.1053219 1.47411 261
263 0 132.841424 187.00726 29.7352777 1.47411 262
264 0 132.721062 184.754599 29.7092035 1.09934 263
265 0 132.383888 182.270157 29.3742285 1.5205 264
266 2 133.185477 180.915136 29.3868142 1.56303 265
267 2 135.318572 179.84031 26.5272655 1.42008 266
268 2 135.759082 178.581632 25.435854 1.5 267
269 0 135.979301 187.674804 27.8146386 1.42816 261
270 0 137.483287 185.544229 27.6219643 1.61367 269
271 0 138.464899 183.356845 26.6003985 1.58541 270
272 0 140.053832 181.218476 26.1295211 1.69845 271
273 2 132.406146 197.564419 26.433505 1.49869 258
274 2 134.056968 197.398192 25.809917 1.49869 273
275 2 135.946808 195.318163 26.0699318 1.74934 274
276 2 137.132668 193.142115 26.1681413 2 275
277 2 135.747829 196.880627 25.8484144 1.74934 275
278 2 136.447027 198.619882 25.5005577 1.74934 277
279 2 133.001797 200.062359 25.2794445 1.41421 273
280 2 133.100511 201.970418 22.6338956 1.41421 279
281 2 137.655696 199.599916 32.1335582 1.98849 255
282 0 138.715277 199.975909 29.5616494 1.36923 281
283 0 139.753081 200.065246 28.1903469 1.4672 282
284 0 141.152036 201.83764 24.9843315 1.41171 283
285 0 140.62607 203.993855 21.9117827 1.5993 284
286 0 139.913998 205.900818 18.1921026 1.5993 285
287 2 138.852798 203.37868 17.4762436 1.5993 286
288 2 138.19007 201.481433 17.9767777 1.73287 287
289 2 138.537134 198.664821 18.6288602 1.5 288
290 2 141.351642 208.422651 20.4278997 1.5 286
291 2 144.689347 207.581356 32.1491724 1.16678 252
292 2 144.77202 209.069361 31.7013482 1.08339 291
293 2 153.777965 207.703669 31.7931776 0.823789 250
294 2 156.744307 207.993575 31.2016008 1.23607 293
295 2 157.201109 209.691569 31.7538909 1.35483 294
296 2 159.825411 208.912758 33.2031467 1.41421 295
297 2 160.813563 207.837032 34.0573168 1.41421 296
298 2 161.388234 205.909057 34.4932832 1.41421 297
299 2 161.139842 208.353919 35.5418545 1.10555 296
300 2 161.670866 207.120164 37.267836 1 299
301 2 151.016815 207.511142 34.9912886 1.2353 249
302 2 149.017065 207.346621 36.2918736 1.41421 301
303 2 146.435281 207.896216 37.0357958 1.41421 302
304 2 143.708514 206.884504 37.5576373 1.41421 303
305 0 143.159471 205.180119 38.0088982 1.41421 304
306 2 142.530633 203.417062 38.4819703 1.41421 305
307 2 140.074353 201.748069 38.9818934 1.41421 306
308 2 138.630992 201.039646 39.1442882 1.41421 307
309 2 142.152732 208.560825 36.1823899 1.41421 304
310 2 139.972826 209.562138 35.8036335 1.41421 309
311 2 138.931698 210.422891 35.5047714 1.20711 310
312 2 139.800075 210.932207 33.4445028 1.41421 311
313 2 140.969365 210.319742 32.1186482 1.12132 312
314 2 141.640429 208.317239 32.2352945 1.6418 313
315 2 151.978986 209.645005 35.2511344 1.23607 301
316 2 154.042991 210.590275 36.5981952 1.23607 315
317 2 155.700286 208.753553 36.8451657 1.23607 316
318 2 157.190164 207.983965 37.6094906 1.08868 317
319 2 158.721821 206.980829 37.9787487 1 318
320 2 153.009201 211.918972 35.4900995 1.24536 316
321 2 155.961825 212.438519 34.8397028 1.24536 320
322 2 158.391235 210.63188 35.0301907 1.24536 321
323 2 160.338293 210.746515 36.5199241 1.24536 322
324 2 151.275939 213.358309 35.1990251 1.5 320
325 2 148.978708 213.694167 35.2417036 1.5 324
326 2 146.892584 213.854408 34.8623271 1.91202 325
327 2 143.356926 213.925613 34.5400433 1.7357 326
328 2 142.405729 214.720387 34.6032194 1.16427 327
329 0 141.497757 215.716123 34.0083114 1.08213 328
330 2 140.711741 216.804622 33.4346927 1 329
331 0 142.065283 218.158364 34.0728316 1.20711 330
332 2 143.336412 219.411128 34.9939171 1.41421 331
333 2 143.063158 221.115374 37.829831 1.27485 332
334 2 142.939984 224.465893 38.874595 1.5 333
335 2 144.952484 226.139641 43.1284534 1.5 334
336 0 140.11369 217.873746 33.5151538 1.10355 330
337 2 139.492818 219.027918 33.7019249 1.20711 336
338 2 137.762688 218.367083 34.2279852 1 337
339 2 135.789067 216.358015 35.6440198 1.5 338
340 2 138.778011 220.539503 33.2766343 1.41421 337
341 2 137.827332 221.219771 33.2156454 1.41421 340
342 2 135.966582 220.606601 33.8434654 1.41421 341
343 0 156.241091 200.558103 42.0057796 1.24152 82
344 0 159.306975 200.774713 42.2367747 1.42842 343
345 0 154.43648 198.32754 41.7956352 1.82414 81
346 0 156.969764 197.703127 42.0586932 1.6968 345
347 0 160.087733 197.838493 42.3496152 1.67762 346
348 0 162.743217 197.890535 43.3003754 1.93153 347
349 0 164.566657 197.369186 44.876117 1.79655 348
350 0 164.324325 195.325709 45.8788615 2.18005 349
351 0 163.312104 193.024247 46.9434938 1.68048 350
352 0 163.767431 192.685995 50.6356194 1.35395 351
353 0 166.425181 193.541204 51.5232966 1.35395 352
354 0 169.527753 194.47342 53.0850394 1.71827 353
355 0 172.118219 195.022443 55.0115004 2.21665 354
356 0 173.550189 194.398455 56.3078035 1.9036 355
357 0 174.835778 194.11413 57.4959457 1.9036 356
358 0 161.004446 191.829882 50.8727465 1.00863 352
359 0 158.371674 191.240709 51.1959775 1.52756 358
360 0 155.885317 190.483585 50.3451012 1.08297 359
361 0 153.856958 189.926656 48.6261701 1.10533 360
362 0 152.060787 189.399217 46.9104256 1.56011 361
363 0 150.474751 188.161953 45.6210542 1.46706 362
364 0 148.947761 186.526804 44.3068989 0.990336 363
365 0 147.525534 184.853566 42.896308 1.44775 364
366 0 146.560146 182.972636 41.4062878 1.72825 365
367 0 145.540941 181.086901 39.9593277 1.56804 366
368 0 144.588367 179.159968 38.3614052 0.966483 367
369 0 144.033229 176.862703 36.9258237 1.04584 368
370 0 143.254041 174.292712 35.3117301 1.072 369
371 0 144.082908 172.210114 35.10326 1.45067 370
372 0 144.886081 170.106918 35.1698051 1.59582 371
373 0 144.813995 167.808989 35.3777152 1.7612 372
374 0 144.971867 165.570836 35.864271 1.61311 373
375 0 144.826443 163.230486 35.671081 1.84847 374
376 0 144.282151 160.963531 35.5427902 1.88558 375
377 0 143.274952 157.515281 33.9490963 1.88558 376
378 2 153.917731 192.157295 49.4800092 1.41421 361
379 2 153.435426 193.467729 49.8881566 1.41421 378
380 2 153.40318 194.888652 50.1792139 1.41421 379
381 2 153.735253 196.052383 50.164813 1.36819 380
382 2 155.682459 197.319796 49.9531604 1.13807 381
383 2 156.822783 198.689711 49.7823164 1 382
384 2 159.653531 201.096993 49.0967513 1 383
385 2 161.271601 201.773024 48.601469 1 384
386 2 161.354369 202.800642 48.4231766 1 385
387 2 160.459702 203.274578 48.5964113 1 386
388 2 156.657615 196.155122 50.5479886 1.41421 382
389 2 155.683456 194.909519 49.6289194 1.30474 388
390 2 153.238113 194.17276 49.4487149 1.19469 389
391 2 152.005676 194.404453 49.385581 1.41421 390
392 2 158.770861 192.431265 51.1813412 1 359
393 2 158.862459 193.197501 50.9789334 1 392
394 2 160.848585 194.67297 50.2960262 1 393
395 0 161.221242 191.452739 46.9760901 1.49479 351
396 0 159.340126 190.692576 46.4853625 1.49479 395
397 0 156.812459 189.865105 45.8511875 1.68647 396
398 0 154.901404 189.147697 45.1745144 1.33436 397
399 0 153.976551 187.611848 44.7097417 2.00599 398
400 0 153.558953 185.69657 44.5111038 1.8254 399
401 0 153.763934 183.550493 44.1053536 2.04432 400
402 0 154.544725 181.447743 43.7240207 1.58302 401
403 0 155.068166 179.282562 43.2337777 1.41867 402
404 0 154.642729 177.179688 42.4178253 1.82595 403
405 0 154.594215 175.17258 41.8497127 1.47305 404
406 0 154.673168 173.201447 41.1618777 1.68993 405
407 0 154.836743 171.058067 41.2815927 0.928333 406
408 0 154.576844 168.70689 41.3050011 1.3086 407
409 0 154.038152 166.100561 41.2004454 1.48446 408
410 0 153.544446 163.016911 40.5378628 1.80421 409
411 0 151.811104 160.785703 42.9642422 1.48562 410
412 0 150.186844 160.827839 45.288297 1.91001 411
413 0 149.028012 162.624624 45.9582844 1.29183 412
414 0 147.941634 164.361072 46.412344 1.43385 413
415 0 146.726326 165.861186 46.5150296 1.17375 414
416 0 145.761493 167.448729 46.8128562 2.04919 415
417 0 145.275688 169.179858 47.1902703 1.25732 416
418 0 144.179406 170.794289 47.4258956 1.5329 417
419 0 142.807657 172.537392 47.7984271 1.21878 418
420 0 140.953973 174.310649 48.3129183 0.962596 419
421 0 138.935628 176.025081 48.9132901 1.10326 420
422 0 136.969955 177.46095 49.2715104 0.933702 421
423 2 136.128352 177.975919 49.9102727 1 422
424 0 134.521689 177.712971 49.4671664 1 423
425 2 133.014047 177.517174 49.1039706 1 424
426 2 131.55107 177.333221 48.6381072 1.26667 425
427 2 129.516222 176.479898 47.7907273 1.5 426
428 0 150.37177 158.356939 43.0034017 1.6617 412
429 2 150.923713 156.241819 41.894295 2.08085 428
430 0 151.827536 162.713394 45.5384771 1.48562 411
431 0 151.931388 164.516012 48.1794261 1.43345 430
432 0 152.01004 165.079961 49.3534557 1.26007 431
433 0 152.200756 159.707922 39.3088228 1.60921 410
434 2 150.900519 157.01789 38.1079865 1.41421 433
435 2 152.37754 155.36658 33.284276 1.32843 434
436 2 153.184081 155.782428 29.0548073 1.41421 435
437 2 152.400131 158.168787 26.430498 1.41421 436
438 2 150.462657 159.610341 26.5663839 1.68817 437
439 2 148.936794 159.876982 27.5964469 1.46212 438
440 2 151.919116 157.516663 36.584079 1.41421 434
441 2 154.920142 159.4899 34.162248 1.63993 440
442 2 154.090285 160.450105 31.5987345 1.56469 441
443 2 152.443701 162.224491 32.6474687 1.87998 442
444 2 152.182802 165.440652 32.6662427 2 443
445 2 155.907283 163.090123 33.9504933 1.28825 441
446 2 156.911256 173.928051 40.4722821 1.68993 406
447 2 158.504311 174.348056 39.8516166 1.55207 446
448 0 153.297424 190.148159 45.4168507 1.37429 398
449 2 151.676257 191.157982 45.7102889 1.41421 448
450 2 149.270092 193.064035 46.877397 1.41421 449
451 2 147.405767 194.531423 47.1414421 1.41421 450
452 2 162.282446 190.868438 47.986486 1.42764 395
453 2 162.185224 188.682903 48.1585617 1.41421 452
454 2 163.460389 186.535229 47.6908981 1.41421 453
455 2 161.673364 185.49252 48.1360532 1.42608 454
456 2 158.39871 183.621861 45.9920803 1.88475 455
457 2 156.2789 182.566799 42.7606342 1.80278 456
458 2 153.398635 181.994806 39.8677001 1.60555 457
459 2 158.386364 180.567477 43.2681541 1.82843 457
460 2 160.093204 179.884623 43.2363796 1.82843 459
461 2 160.353386 179.480627 44.6795629 1 459
462 2 161.233462 178.423689 44.6111008 1 461
463 2 160.315768 182.218174 46.639639 1.64948 456
464 2 162.577954 184.134276 49.3979139 1.42213 455
465 2 162.605822 183.158205 50.0807329 1.41817 464
466 2 162.885872 181.845237 51.0234334 1.41421 465
467 2 162.731193 180.322145 52.2120605 1.41421 466
468 2 163.142882 178.779194 53.058623 1.41421 467
469 2 163.545981 176.846254 54.0290054 1.70711 468
470 2 164.029515 174.734468 54.4759482 2 469
471 2 163.669036 182.454793 48.2916362 1.5 465
472 2 164.556841 180.35615 46.6530327 1.8179 471
473 2 165.050835 178.734019 45.1209837 1.33333 472
474 2 167.514678 179.116146 44.6134001 1.66667 473
475 2 163.686538 178.045428 42.8480475 1.5 474
476 2 161.63035 177.257302 43.0206197 1.5 475
477 2 165.527575 179.40088 42.2465331 1.5 475
478 2 169.001498 179.863295 41.9024912 1.5 477
479 2 169.396216 177.761648 43.4476129 1.73607 478
480 2 166.711261 195.442347 46.4496028 1.79713 350
481 2 167.577152 193.571249 47.3499384 1.5166 480
482 0 165.547411 199.008402 43.9115699 1.6834 349
483 2 166.314741 200.348054 42.9596521 1.57025 482
484 2 166.974264 202.019337 42.1676932 1.30474 483
485 2 167.122421 202.795393 41.6970634 1.5 484
486 2 167.986757 203.782155 40.8838868 1.5 485
487 2 168.313506 205.200643 40.3912841 1.5 486
488 2 167.027749 205.311712 41.4722776 1.66667 487
489 2 165.335145 205.141553 43.9132098 1.83333 488
490 2 163.859173 205.155795 44.8799886 2 489
491 2 162.939069 204.592377 45.5180541 2 490
492 2 166.663962 197.703002 43.8830187 1.6834 482
493 2 167.946962 196.923093 43.4395 1.6834 492
494 2 168.291422 195.391247 40.9324068 1.6834 493
495 2 167.680097 193.364797 40.4862105 1.6834 494
496 2 167.393882 191.625615 40.374259 1.78893 495
497 2 166.469909 190.18718 40.6623758 1.89447 496
498 2 167.662536 189.684791 40.3459469 2 497
499 2 165.293561 193.834594 41.0056944 1.6834 495
500 0 158.717206 195.696958 43.0242514 1.54592 347
501 2 157.540743 193.742909 43.5028454 1.41421 500
502 2 155.935389 191.71417 43.4697156 1.41421 501
503 2 156.272972 191.497286 41.609099 1.41421 502
504 2 157.589229 192.34121 41.4283408 1.41421 503
505 2 159.293375 193.454875 41.076704 1.41421 504
506 2 155.748517 189.529254 39.5658957 1.41421 503
507 2 154.371294 191.47384 41.743295 1.41421 502
508 2 153.860756 190.566207 41.5830702 1.41421 507
509 2 154.406784 194.221358 42.9470194 1.5 501
510 2 148.0508 191.121761 39.9629111 2 78
511 2 147.440266 188.82638 39.4720775 2 510
512 2 146.70044 187.628966 39.2704489 2 511
513 2 147.531558 188.013208 37.274035 1 77
514 0 150.013261 180.268162 44.6052596 1.63365 15
515 0 150.764342 178.810854 47.6827471 1.38405 514
516 0 151.96164 178.326686 51.083944 1.40335 515
517 0 153.257957 177.49592 54.2103388 1.40667 516
518 0 154.856047 176.603582 56.9407789 1.28584 517
519 0 156.256918 175.876889 59.9041033 1.28584 518
520 0 157.261066 174.870085 62.6987093 1.41642 519
521 0 157.545882 173.754454 66.2743356 1.4583 520
522 0 157.338609 172.104317 68.743979 1.4583 521
523 0 157.464145 170.288477 70.9456855 1.4583 522
524 0 157.716472 168.400439 73.4512071 1.39292 523
525 0 157.902741 166.406821 75.8705399 1.55721 524
526 0 158.122409 164.291769 78.1025679 1.55589 525
527 0 158.171628 162.408308 80.2251493 1.19268 526
528 0 157.359869 161.260344 82.5533228 1.38895 527
529 0 156.277103 160.224992 85.0697137 1.38895 528
530 0 155.395436 158.936603 87.5909261 1.49212 529
531 0 154.706913 157.298009 89.4786748 1.49212 530
532 0 154.073669 155.844444 91.3612286 1.49212 531
533 0 153.438838 154.420243 93.2999908 1.27652 532
534 0 152.454823 152.844858 94.7911558 1.28419 533
535 0 151.591718 151.323282 96.4138754 1.28419 534
536 0 150.702974 149.885148 98.1345227 1.41879 535
537 0 149.87586 148.461212 100.097363 1.09104 536
538 0 149.25752 146.721139 101.733595 1.09104 537
539 0 148.78061 144.824409 103.44639 1.30304 538
540 0 148.324995 142.719679 105.08326 1.04298 539
541 0 147.841658 140.697189 107.146379 1.36186 540
542 0 147.551858 138.308974 108.959901 1.77542 541
543 0 147.033108 135.980245 110.705451 1.29876 542
544 0 146.386037 133.804977 112.456395 1.35445 543
545 0 145.570853 131.560459 113.859219 1.44976 544
546 0 144.811636 129.600031 115.327568 1.44976 545
547 0 143.938617 128.0591 116.837276 1.44976 546
548 0 142.893454 126.722605 118.365085 1.05768 547
549 0 141.56576 125.574098 120.045729 1.60963 548
550 0 140.031452 123.855168 121.400792 1.04186 549
551 0 137.974318 122.060249 122.884657 1.04186 550
552 0 135.773782 119.860255 124.200575 1.20924 551
553 0 133.710428 117.517438 125.000608 1.20924 552
554 0 131.809439 115.367505 125.732595 1.20924 553
555 0 129.913099 113.402702 126.301974 1.20924 554
556 0 128.045282 111.537215 126.74624 1.20924 555
557 0 126.169069 109.773194 127.171755 1.29148 556
558 0 123.955692 108.594537 127.828084 1.29148 557
559 0 121.620112 107.527235 128.525451 0.94121 558
560 0 119.177651 106.740152 128.752827 1.26778 559
561 0 116.864494 105.816141 128.361767 0.868014 560
562 0 114.621948 105.383822 128.383933 1.05154 561
563 0 112.48046 104.931929 128.660335 1.23605 562
564 0 110.331186 104.478284 128.738099 0.982037 563
565 0 108.101412 104.112985 128.6525 1.04011 564
566 0 105.693125 103.514771 128.920662 1.62772 565
567 0 102.932554 103.08031 128.894384 0.869293 566
568 0 99.8877013 102.502781 128.160773 0.869293 567
569 0 96.9840699 102.225839 127.39939 1.23785 568
570 0 94.3371595 102.13034 127.160833 1.23785 569
571 0 91.8076094 101.985639 126.99875 0.709001 570
572 0 89.3758057 101.86242 126.652304 0.709001 571
573 0 87.018844 101.858971 126.391597 1.31466 572
574 0 84.7137782 102.280948 125.929898 1.04457 573
575 0 82.440157 102.937003 125.169998 1.04457 574
576 0 80.0188028 103.591462 124.330552 1.28785 575
577 0 77.5685439 104.043725 122.756638 0.943335 576
578 0 74.7159028 104.450113 121.553465 1.31468 577
579 0 71.8094748 104.225145 120.36581 1.40406 578
580 0 68.8074443 104.238955 119.354922 1.40394 579
581 0 66.0588961 104.28386 117.714246 1.49518 580
582 0 63.5919628 104.50812 115.588129 1.49518 581
583 0 61.4013874 105.200385 113.556357 1.41741 582
584 0 61.0817627 101.840614 110.768739 1.45241 583
585 0 60.9346978 98.6199774 107.745711 1.45241 584
586 0 60.8923034 95.3390024 105.749943 1.31934 585
587 0 59.0979904 92.8137492 105.575154 1.38898 586
588 0 57.0480085 90.8161433 105.392395 1.83044 587
589 0 55.7334301 88.6766853 105.336764 1.54561 588
590 0 57.0966301 86.754144 105.196833 1.69247 589
591 0 58.8234188 84.8179994 104.537322 1.56261 590
592 2 61.3667361 83.3941484 104.420844 1.41421 591
593 2 63.7374669 83.0092646 104.316449 1.41421 592
594 2 59.6371592 83.1837834 103.254378 1.5 592
595 2 57.9650563 83.1954275 102.720957 1.5 594
596 0 59.4964891 107.284505 113.062121 1.42962 583
597 0 57.4148303 108.785063 112.158739 1.42962 596
598 0 55.4428663 110.208157 111.248588 1.42962 597
599 0 53.5305802 111.529664 110.290616 1.17765 598
600 0 51.5845773 112.60027 108.88457 1.57821 599
601 0 49.3561396 112.911892 106.772601 1.52752 600
602 0 47.4935662 110.754572 105.129089 1.7357 601
603 0 46.3983561 107.116154 103.171807 1.39289 602
604 0 45.7755603 104.124776 102.018532 1.71483 603
605 0 45.4648054 101.04951 100.305035 1.35913 604
606 2 42.7262538 98.9665038 97.5417676 1 605
607 0 41.0865553 98.6648133 94.1599226 1.31945 606
608 0 40.3212675 100.127522 91.711253 1.37281 607
609 0 39.4904839 101.941375 90.3224411 1.47799 608
610 0 38.5688147 104.332846 90.418151 1.47799 609
611 0 37.5915226 107.512818 90.265274 1.67184 610
612 2 40.9427691 98.9001822 87.8285318 1 608
613 2 41.8060142 97.3635125 87.57531 1 612
614 2 43.4991847 96.5322135 87.1964583 1.13807 613
615 2 44.0862029 96.2329641 85.6726114 1.5 614
616 2 44.4210144 98.1776808 84.3302462 1.5 615
617 2 43.4167473 100.557383 84.5507291 1.75 616
618 0 46.1724907 99.6494045 83.5877971 1.30879 616
619 0 48.5071851 99.8710469 81.9685145 1.64354 618
620 0 49.7268588 98.9814561 81.4260154 1.25742 619
621 0 45.6618689 98.0021283 99.3969273 1.35913 605
622 0 45.8701094 95.0824775 98.5659141 1.38664 621
623 0 46.2517847 92.339745 96.2051403 1.56134 622
624 2 46.6132633 89.0126814 93.8220914 1.28067 623
625 2 48.0732513 85.8924236 93.6460504 1.52045 624
626 2 49.4847748 84.6857913 93.708847 2 625
627 2 44.9545436 88.4619989 93.2730894 1.28067 624
628 2 43.7926891 90.282993 91.2142349 1.3697 627
629 2 42.2726599 91.7455756 91.1621491 1.51184 628
630 2 40.4652873 92.9724924 91.3995288 1.80474 629
631 2 38.4340251 94.9003283 91.728052 1.5 630
632 2 40.280561 90.9251783 89.2609638 1.23243 629
633 2 38.6442491 89.6008968 89.5993101 1.62132 632
634 2 45.9566739 93.0805405 100.651722 1.5 622
635 0 46.40587 91.8070238 102.153537 1.36105 634
636 2 46.9254269 90.5752091 103.58953 1.22209 635
637 2 47.3752688 89.7381317 104.925541 1.41421 636
638 2 46.5869772 88.9982938 104.643709 1.70711 637
639 2 44.4653285 90.3606356 101.614854 1.39649 635
640 2 43.2702728 89.6511897 100.861092 1.41421 639
641 0 45.3092098 93.8624246 99.2056829 1.14302 622
642 0 41.8056479 95.4105327 100.973906 1.14302 641
643 0 40.1507348 95.3156231 101.544684 1.96865 642
644 0 47.258223 112.818109 105.528572 1.71746 602
645 0 46.1531959 117.34766 102.935786 1.64954 644
646 0 45.4785506 119.164769 101.079187 1.25974 645
647 0 45.1470762 120.469474 98.2294358 1.38197 646
648 0 45.1645713 121.468566 94.9888835 1.3809 647
649 2 46.072953 121.114783 94.0280997 1.40311 648
650 2 47.2682238 120.004874 93.5793519 1.41421 649
651 2 49.6747464 120.385402 92.643383 1.23607 650
652 2 50.8837336 119.335078 92.7175411 1.23607 651
653 0 45.6346879 118.542925 94.0108026 1.41421 650
654 2 44.006033 117.126723 94.4455706 1.41421 653
655 2 42.5608352 116.255039 94.811067 1.41421 654
656 2 157.366504 177.536077 61.4898688 1.11803 519
657 0 156.629998 178.46146 63.902832 1.36182 656
658 0 155.557844 179.840242 68.26574 1.30017 657
659 0 153.111717 180.235201 68.142929 1.136 658
660 2 150.602444 180.725928 67.4219577 1.136 659
661 0 149.396653 182.208134 66.9553759 1.38966 660
662 0 148.350438 184.299456 66.6235304 1.34856 661
663 0 147.374505 186.452566 66.2093009 1.34856 662
664 0 146.3687 188.670391 65.7321547 1.21664 663
665 0 146.091475 191.251483 65.260797 1.60966 664
666 0 146.55637 193.721206 64.1260119 1.51569 665
667 0 147.332237 195.782085 62.7876969 1.36696 666
668 0 148.209681 197.726542 62.686367 1.39847 667
669 0 149.100912 198.967637 62.7190682 1.37754 668
670 2 149.999225 200.169808 62.787777 1.35661 669
671 0 149.425763 201.666693 63.3151171 1.35661 670
672 0 148.719825 203.279557 63.8473792 1.35661 671
673 0 147.173489 206.060625 64.7066173 1.36598 672
674 0 145.248182 209.21782 65.1189189 1.36598 673
675 0 144.150756 212.400982 64.7818073 1.28293 674
676 0 143.087834 215.169036 64.0274884 1.10633 675
677 0 142.367416 217.455598 63.3535534 1.02222 676
678 0 141.298674 219.492829 62.8008571 1.5832 677
679 0 140.767138 221.727454 62.5558407 1.1406 678
680 0 140.970597 224.183447 62.6064624 1.4063 679
681 0 142.002164 226.672397 63.059504 1.22031 680
682 0 143.511936 228.993856 64.3201894 1.51597 681
683 0 145.443564 231.092953 66.7601719 1.86905 682
684 0 147.72514 232.793708 70.1236903 1.34849 683
685 0 147.690848 235.586771 72.0796248 1.60365 684
686 0 148.187038 238.456701 74.0843702 1.60365 685
687 0 148.976642 241.730057 76.6935358 1.64318 686
688 0 150.155294 245.064467 77.044528 1.47257 687
689 0 151.317352 248.16312 77.829045 1.39234 688
690 0 152.666503 250.97771 78.5094094 1.3741 689
691 0 154.277959 253.642058 78.798211 1.00311 690
692 0 156.062613 256.925886 79.4815883 1.54141 691
693 0 158.404783 260.742455 79.9668183 1.21376 692
694 0 161.006933 265.139566 80.9979961 1.21376 693
695 0 162.954814 268.965325 81.7074844 1.55961 694
696 0 164.813089 271.822354 83.2987899 1.61697 695
697 0 166.408801 274.452243 85.4204097 1.23441 696
698 0 168.631538 277.1427 90.7710149 1.23441 697
699 0 149.923869 234.057189 73.3857203 1.3857 684
700 0 152.218562 235.47664 76.5247436 1.53226 699
701 0 154.572278 237.134278 79.3048613 1.24393 700
702 0 156.9853 238.61523 81.2688387 1.68938 701
703 0 159.287194 240.953899 83.316164 1.33997 702
704 0 161.951257 243.718584 86.3364338 1.51659 703
705 0 164.715076 246.273149 89.2695395 1.54591 704
706 0 166.874555 249.424257 92.0261483 1.75795 705
707 0 168.481382 252.802843 93.9023424 1.76519 706
708 0 169.429618 257.151768 95.3394997 1.69919 707
709 0 169.50779 261.067201 93.8762566 1.95539 708
710 0 169.453918 265.046501 93.3492837 1.42743 709
711 0 169.537618 268.750378 91.4891122 1.46325 710
712 0 170.370918 272.681363 89.554537 1.83526 711
713 2 171.843701 279.382629 86.3785263 1.83526 712
714 2 173.35512 282.609317 83.9426113 1.5 713
715 2 174.275979 283.402288 77.9784179 1.25 714
716 2 173.251296 287.216859 73.9805473 1.625 715
717 2 174.075857 284.740343 70.4802015 1.09375 715
```
