## Supplementary Data (Dsec PN traces) for "Olfactory projection neuron rewiring in the brain of an ecological specialist": Dsec_125_R_lPN_m_ml4.swc

```
# SWC format file
# based on specifications at http://www.neuronland.org/NLMorphologyConverter/MorphologyFormats/SWC/Spec.html
# Created by nat::write.neuron.swc
# PointNo Label X Y Z Radius Parent 
1 0 82.1619554 183.518116 27.057914 5.67435 -1
2 0 85.5135536 185.95904 28.3663868 1.81206 1
3 0 87.4534841 187.256047 29.745595 2.13615 2
4 0 89.4352603 188.554582 30.6983328 1.68504 3
5 0 91.3699417 189.903365 31.1050839 1.24252 4
6 0 92.9413656 191.612453 32.4754498 1.22946 5
7 0 94.5813101 193.217241 33.9681609 1.19512 6
8 0 96.3112571 194.710207 35.1224914 1.71533 7
9 0 98.01274 196.304946 36.6643124 1.74803 8
10 0 99.4832278 198.126895 38.0140354 1.70457 9
11 0 101.186027 199.408451 39.5715537 1.25304 10
12 0 102.627779 200.825445 40.6615751 1.43721 11
13 0 104.065313 202.160528 41.635445 1.43721 12
14 0 105.617482 203.262941 42.760763 1.3035 13
15 0 107.182699 204.346371 43.8244935 1.3035 14
16 0 108.685406 205.622892 44.9517669 1.3035 15
17 0 110.360332 206.769522 45.965755 1.14155 16
18 0 112.072864 208.167513 46.5105999 1.61954 17
19 0 114.152294 208.979936 47.046845 1.49245 18
20 0 116.34603 209.703515 46.959882 1.50781 19
21 0 118.526593 210.264141 47.2329832 1.0642 20
22 0 120.210298 211.278496 47.9196346 1.29564 21
23 0 121.764212 211.885701 49.4093839 1.37846 22
24 0 123.361619 212.234976 51.1093777 1.22244 23
25 0 125.111362 212.369152 53.0227736 1.08114 24
26 0 127.303025 211.945364 55.5335201 1.73371 25
27 0 130.206941 210.432637 57.8183452 1.91852 26
28 0 132.865699 208.426039 59.3932224 1.39454 27
29 0 135.409783 206.815997 59.7767292 1.36098 28
30 0 137.808388 205.307026 60.7707285 0.933053 29
31 0 140.083156 204.084156 61.5959685 1.57815 30
32 0 142.193107 203.347791 62.7235637 1.83641 31
33 0 143.156267 202.214307 61.0657261 1.59967 32
34 0 143.981101 200.472682 58.7145925 1.76682 33
35 0 144.8162 198.720308 57.0665367 1.64186 34
36 0 145.658461 197.023619 55.8148893 1.63281 35
37 0 146.654766 195.9676 54.2853389 1.67441 36
38 0 148.203032 195.955289 53.4093799 2.08863 37
39 0 149.977447 196.42764 53.2053373 1.61826 38
40 2 152.395052 195.790577 52.9247911 1.61826 39
41 2 154.399072 195.463013 54.9116397 1.41421 40
42 2 155.631604 195.867771 55.0485195 1.41421 41
43 2 156.62244 196.945469 55.8084005 1 42
44 2 157.962597 197.074048 56.9274417 0.828427 43
45 0 151.713157 197.39758 53.5948689 1.60663 39
46 0 153.549376 198.374923 53.531457 1.60663 45
47 2 155.13492 198.437155 56.4991043 1.54249 46
48 2 157.191392 197.986737 56.6613302 1.47835 47
49 2 158.114823 198.6723 57.2939994 1.51042 48
50 0 155.515068 199.447364 53.3698059 1.77728 46
51 0 157.447058 200.835545 53.1227046 1.57903 50
52 0 159.507827 201.589165 53.3733453 1.75675 51
53 0 161.507422 202.062393 53.455915 1.9204 52
54 0 161.672634 200.808285 52.622055 2.08178 53
55 0 161.520108 199.458773 51.2980269 2.25235 54
56 0 160.307143 198.027924 50.2989407 1.51479 55
57 0 158.518364 196.428314 49.5244081 1.90427 56
58 0 156.872099 194.577176 49.2194249 1.85961 57
59 2 156.275186 191.912797 48.3130915 1.85961 58
60 0 155.827991 190.931354 47.6218447 1.63691 59
61 2 156.488678 189.911324 49.1109099 1.87897 60
62 2 160.16284 190.930289 49.7993553 2 61
63 2 155.489159 189.955296 46.918063 1.41421 60
64 2 154.892272 188.319858 46.3673009 1.41421 63
65 0 155.420789 192.356187 49.9116985 1.85961 58
66 2 159.897803 197.181173 52.1074144 1.41421 56
67 2 158.336481 196.490437 52.5736283 1.41421 66
68 2 156.02301 195.216441 53.3828849 1.60948 67
69 2 154.981896 192.882002 53.1707899 1.60948 68
70 2 154.482878 191.883751 52.8585927 1.70711 69
71 0 163.211175 202.983951 53.3788167 1.49019 53
72 0 164.844873 204.08236 52.7954728 1.87423 71
73 2 159.098226 202.89436 54.3499832 1.27614 52
74 2 159.105139 204.022727 54.4544477 1.13807 73
75 2 157.934458 206.302658 55.1518754 1 74
76 2 155.954476 200.711314 56.3324196 1.57903 51
77 2 155.098894 200.308013 56.263198 1.57903 76
78 2 156.376928 202.41576 51.7906764 1.70711 50
79 2 156.474699 203.874441 52.5166387 1.41421 78
80 2 156.768048 203.446181 55.6923144 1.13807 79
81 2 156.714051 199.29026 50.658614 2 50
82 2 155.456588 199.109421 47.4504022 1.41421 81
83 2 154.997878 199.020593 45.3577138 1 82
84 2 156.510934 199.908715 44.3720171 1 83
85 2 157.906452 200.52833 44.201971 1 84
86 2 158.672589 201.069618 44.1206745 1 85
87 2 160.407428 201.38637 43.6837026 1 86
88 2 163.099059 202.843233 42.7292401 1.51791 87
89 2 164.861156 203.632934 41.9719852 1.23607 88
90 2 148.57973 194.663818 56.5230444 1.94574 37
91 2 149.002913 193.366469 57.4686823 1.80474 90
92 2 150.762334 193.971632 57.464958 2 91
93 2 152.006246 195.599284 58.9804891 1.70711 92
94 2 151.108236 191.575417 57.28028 1.88343 91
95 2 149.809828 188.752888 58.0096423 1.64882 94
96 2 147.239449 186.457516 57.5710188 1.5 95
97 2 152.936188 191.008591 57.4502963 1.82514 94
98 2 152.199457 189.268481 57.5839919 2 97
99 0 144.840115 202.46434 64.4566775 1.88965 32
100 0 144.806444 204.691967 63.5583505 2.13555 99
101 0 144.078676 207.255512 61.9736921 1.95782 100
102 0 143.116406 209.921081 60.1018061 1.89877 101
103 0 142.016191 212.467784 58.5316337 2.00862 102
104 0 139.669377 212.778673 54.3716533 2.29337 103
105 0 138.021284 212.451046 51.9423558 2.20956 104
106 0 136.376309 211.940573 49.5500239 1.51645 105
107 0 134.510411 211.506483 47.6785851 1.9675 106
108 0 133.132372 210.33163 46.9297351 1.90174 107
109 0 132.487525 208.542006 46.5479202 1.78866 108
110 0 132.206824 206.513694 46.1251817 1.8667 109
111 0 131.468505 204.663314 45.745555 1.65678 110
112 0 129.970113 203.576889 44.8289284 1.73398 111
113 0 127.889535 202.625694 44.8838633 1.78368 112
114 0 125.773667 201.673882 45.0404647 2.02488 113
115 0 123.24598 201.747395 44.2831502 2.01694 114
116 0 120.494824 201.998411 42.7328264 2.01694 115
117 2 120.406284 204.861939 42.1014221 1.5 116
118 2 120.138626 206.341277 42.1072651 1.5 117
119 2 120.674897 208.691046 41.3354569 1.41421 118
120 0 121.799251 200.251823 40.0801074 1.93078 116
121 2 122.799663 198.54361 37.1334603 1.84463 120
122 2 123.182061 197.363248 34.6709852 1.84463 121
123 2 121.666026 194.8393 34.940526 1.50049 122
124 2 120.601773 192.786474 35.9623265 1.50049 123
125 2 121.783716 190.907759 37.1258415 1.52909 124
126 2 121.141324 189.43045 38.4457873 1.41421 125
127 0 118.910105 189.103995 39.4217329 1.27614 126
128 2 116.374119 188.670848 40.3978011 1.13807 127
129 2 114.034363 189.077734 40.7580407 1.13807 128
130 2 110.713773 189.822746 40.8898857 1.41421 129
131 2 115.550587 186.552619 40.1932263 1.09205 128
132 2 112.665992 183.646119 39.7338774 1.02301 131
133 2 111.126419 181.33456 39.3226411 1.20711 132
134 2 110.036125 179.006584 39.2740126 1.20711 133
135 2 112.297087 179.534829 39.6207405 1.41421 134
136 2 114.238968 179.560444 39.4619724 1.41421 135
137 2 118.072464 180.885665 39.6357527 1.41421 136
138 2 122.676537 188.432599 39.0327439 1.30474 126
139 0 124.271317 186.848357 38.6625151 1.35355 138
140 2 125.631618 185.183166 38.3575688 1.40237 139
141 2 127.107149 183.629719 38.2206261 1.5 140
142 2 120.970046 197.479245 30.1134201 1.37923 122
143 2 126.034521 197.152219 31.0758397 1.41421 142
144 2 126.130411 198.196225 28.5319504 1.41421 143
145 2 124.851782 197.191026 24.2231104 1.27614 144
146 2 122.050534 197.254177 23.5377083 1.5 145
147 0 123.252161 196.021306 20.5160172 1.44429 146
148 0 124.746465 194.192586 18.4440262 1.38858 147
149 0 127.275576 191.692646 19.0510078 1.49235 148
150 0 129.495103 188.808791 20.2950064 1.49837 149
151 0 131.148598 186.784738 19.3893861 1.61343 150
152 2 131.487223 181.890993 16.9962551 1 151
153 2 129.188435 180.767476 16.8742158 1 152
154 2 131.991822 187.188101 14.8435749 1.57869 151
155 2 130.884011 187.978018 14.9333064 1 154
156 2 127.434083 188.413613 13.9042676 1.5 155
157 2 125.126938 187.7286 13.4407632 1.5 156
158 2 134.493488 185.792099 14.3894286 1.61803 154
159 2 129.321964 185.722003 19.4158021 1.41421 151
160 2 127.249065 184.565847 19.2096699 1.41421 159
161 2 126.963544 183.505737 19.203194 1.41421 160
162 0 133.041549 185.317487 17.9062951 1.55648 151
163 0 134.638182 183.889473 15.9814995 1.28866 162
164 0 136.137728 182.455758 14.9368285 1.48139 163
165 0 137.738952 181.144246 14.7192245 1.37871 164
166 0 139.433621 179.976349 15.2515811 1.1608 165
167 0 141.136263 178.616372 17.1451221 1.19083 166
168 0 142.857382 177.100788 20.400834 1.57534 167
169 0 143.823272 178.222365 24.0709247 1.30831 168
170 0 143.785071 180.442414 24.6971491 1.48327 169
171 0 144.000346 182.477032 25.0721955 1.26628 170
172 2 145.016466 184.325531 25.3292202 1 171
173 2 146.982607 183.678342 25.7841089 1 172
174 2 121.690215 195.843092 29.363766 1 142
175 0 122.257328 193.833342 27.1618631 1.05909 174
176 0 123.564219 191.144128 27.3382037 1.05909 175
177 0 125.148361 188.419912 27.9389677 1.22127 176
178 2 123.252539 188.661594 29.1157829 1.5 177
179 2 121.117101 191.582941 28.2376689 1.5 178
180 2 118.918417 189.181686 27.5735637 1.66228 179
181 2 119.866289 193.484406 28.9820904 1.5 179
182 2 117.960183 195.024981 28.769965 1.14252 181
183 2 116.141247 196.767708 28.7252027 1.41421 182
184 2 114.537501 197.506247 28.9282057 1.41421 183
185 0 125.972225 186.006836 27.7077179 1.22127 177
186 2 127.359525 187.357885 27.6936999 1.16228 185
187 2 127.059683 189.028538 27.7070655 1.33023 186
188 2 125.542724 192.20148 26.3197102 1.70711 187
189 2 127.23377 193.849544 26.4790671 1.70711 188
190 2 129.550954 192.426217 26.7292064 1.56066 189
191 2 130.718873 193.132639 29.4803418 1.56066 190
192 0 126.465769 183.714428 27.4213603 1.35628 185
193 0 126.184497 181.31794 27.2871015 1.38175 192
194 2 124.76079 179.903229 26.5751965 1 193
195 2 122.730156 179.767085 26.5576813 1 194
196 2 121.694193 180.095526 26.4133445 1 195
197 2 120.539701 180.379195 26.4958128 1 196
198 0 125.998607 178.86551 26.4969468 1.35846 193
199 0 125.470986 176.58474 25.501115 1.52393 198
200 0 125.49688 174.343175 24.4261463 1.52393 199
201 0 125.389459 172.20119 23.3270128 1.52393 200
202 0 125.013798 170.04818 22.1511557 1.73775 201
203 0 124.122763 168.241456 20.4809585 1.86982 202
204 0 122.425621 166.873368 18.2572065 1.86982 203
205 2 119.099789 198.370512 31.3509719 1.40255 142
206 2 117.04762 199.486579 32.5015644 1.41421 205
207 2 115.902733 199.567075 34.1991649 1.73607 206
208 2 119.330776 195.920795 29.800929 1.41421 142
209 2 117.833243 194.704781 28.1962945 1.41421 208
210 0 115.895874 192.97208 27.1287216 1.46934 209
211 0 113.727921 190.50524 25.9356963 1.52447 210
212 2 110.863116 190.383255 25.3411889 1.41421 211
213 0 116.167592 185.047795 28.2826317 1.52447 211
214 0 118.84371 183.226366 29.4189639 1.22401 213
215 0 120.186247 181.478599 29.885671 1.33397 214
216 0 121.305801 179.79307 30.3779618 1.49577 215
217 0 122.248343 177.914627 30.1476558 1.5227 216
218 0 123.752967 176.414809 30.1956524 1.28297 217
219 0 125.39588 175.013178 29.9487869 1.28297 218
220 0 127.234789 173.762825 29.5984629 1.32443 219
221 0 129.611178 173.114339 28.6036093 1.43406 220
222 0 132.182458 172.726016 26.8470525 0.937269 221
223 0 133.363898 172.416107 25.9738775 0.937269 222
224 2 131.986261 171.338293 23.7498803 1 223
225 2 136.164656 173.714065 25.5079958 1 223
226 2 137.453024 173.914109 25.5107543 1 225
227 2 124.067906 197.192111 39.0262141 1 121
228 2 123.177537 195.67754 41.4650069 1 227
229 2 121.742711 194.681227 42.1422507 1.13807 228
230 2 120.460605 194.068869 42.7212355 1.54044 229
231 2 119.835449 193.58461 42.8707907 1.70711 230
232 2 119.295328 205.299783 41.8966603 2.01694 116
233 2 121.058477 206.071719 40.4925672 1.73607 232
234 2 121.084866 207.344867 38.1822548 1 233
235 2 122.502768 208.55157 37.9914119 1 234
236 2 123.561429 204.567712 40.2061655 1.73607 233
237 2 122.813604 202.968835 40.2288006 1.23607 236
238 2 123.538541 201.94354 40.0597943 1.23607 237
239 2 122.177122 202.599361 46.0630976 2.00847 115
240 2 124.12635 199.834749 49.2443848 2.00847 239
241 2 129.041761 197.22341 48.7937115 2.00847 240
242 2 124.863383 197.878219 45.6108126 1.60555 115
243 0 126.068256 195.870875 45.9986137 1.60555 242
244 2 127.264611 194.073705 47.3077188 1.50988 243
245 2 127.032003 192.231448 48.3841343 1.50988 244
246 2 127.066413 191.438479 48.2435487 1.50988 245
247 2 129.188381 208.243061 39.9501793 1.41421 112
248 2 129.482389 208.453629 37.0766359 1.5 247
249 0 131.962208 207.283303 36.8626482 1.80474 248
250 2 134.059665 206.190413 36.5717602 1.60948 249
251 2 135.64673 206.302124 36.0238052 1.41421 250
252 0 136.175764 207.739239 35.7605871 1.31066 251
253 2 136.658057 208.987184 35.5350607 1.20711 252
254 2 136.854384 210.913357 34.9597014 1.20711 253
255 2 135.258832 212.666556 32.6935199 1.41421 254
256 2 137.29804 205.016335 35.2918476 1.41421 251
257 2 140.967244 206.163724 34.6622647 1.41421 256
258 2 142.492671 205.419201 35.7252097 1.41421 257
259 2 144.628645 204.51221 35.6845908 1.41421 258
260 2 146.819552 203.787176 36.149784 1.41421 259
261 2 143.517353 207.077815 34.5037932 1.41421 257
262 2 147.445954 206.669433 34.3212488 1.41421 261
263 2 152.258629 203.775014 35.1824494 1.27614 262
264 0 154.908294 203.964542 33.4141686 1.75611 263
265 2 155.884371 202.467511 32.1273872 1.75611 264
266 2 153.924251 202.345175 32.1911122 1.75611 265
267 2 152.033854 203.010335 32.4155073 1.75611 266
268 2 150.488889 202.657156 33.3042584 1.75611 267
269 2 148.814409 202.932429 33.5772684 1.75611 268
270 2 158.780772 202.204836 32.4376489 1.63009 265
271 2 161.765014 201.738442 33.6139461 1.54472 270
272 2 164.253534 201.535951 34.8456527 1.4187 271
273 2 157.094593 204.000739 32.2398889 1.73607 264
274 0 126.885072 210.25213 39.4764603 1.41421 247
275 2 124.879627 211.637975 39.0804716 1.41421 274
276 2 124.987685 209.614391 38.4008047 1.60555 275
277 2 125.544173 207.510472 38.4767256 1.60555 276
278 2 123.01956 211.357957 39.5993454 1.76866 275
279 2 123.553166 209.194648 41.0215843 1.59144 278
280 2 123.060435 207.134141 42.0059626 1.79572 279
281 2 124.402767 213.096745 39.481292 2 275
282 2 123.816078 215.187946 39.5607536 2 281
283 2 129.722882 205.584661 46.5592721 1.95557 110
284 2 124.73039 209.354519 47.1256952 2 283
285 2 124.28021 211.931006 48.260325 1.77485 284
286 2 122.828871 214.006128 48.6688659 2.16228 285
287 2 122.497251 216.380926 49.0052916 2.16228 286
288 2 122.339875 219.503838 49.3440458 1.58114 287
289 2 123.603919 221.510592 49.2180486 1 288
290 0 124.310913 222.162942 49.562588 1 289
291 2 125.057194 222.824228 49.9247026 1 290
292 2 125.540757 224.01457 49.5490823 1 291
293 2 124.250773 220.481878 49.8730308 1.23607 288
294 2 126.009749 219.984035 53.0216694 1.32843 293
295 0 127.280209 205.146324 50.3671385 1.87132 284
296 2 130.006718 201.663839 54.4416761 1.74264 295
297 2 131.21374 200.351847 55.8919228 1.37132 296
298 2 129.401813 215.963024 43.277692 1.9675 107
299 2 128.734029 218.113242 42.8423426 1.98375 298
300 2 131.24167 218.212965 40.5890957 1.73607 299
301 2 127.124031 215.34405 43.4064962 1.69086 298
302 2 130.52078 213.4142 42.7317589 1.5 301
303 2 144.697231 214.14091 58.9478146 2 103
304 2 146.497118 214.670986 59.4161345 2 303
305 2 149.721403 214.281721 61.0401346 1.70711 304
306 0 151.159506 212.969408 61.4936503 1.56066 305
307 2 152.717692 211.619516 61.8524695 1.41421 306
308 2 154.290779 209.683365 60.896703 1.41421 307
309 2 156.350376 207.678427 58.9558623 1.41421 308
310 2 157.60038 205.449904 59.1070914 1.5 309
311 2 155.91859 205.751774 58.981717 1.70711 310
312 2 157.671154 208.130876 57.6857659 1.41421 309
313 0 158.41943 208.809314 57.2966994 1.41421 312
314 2 159.168791 209.467498 56.9022458 1.41421 313
315 2 159.02064 212.460396 51.9573363 1.41421 314
316 0 159.821189 213.552556 48.2331599 1.7073 315
317 0 160.600408 214.610124 44.3267688 2.00038 316
318 2 159.973814 213.064793 49.5223796 1.27614 315
319 2 161.271039 211.785708 49.1689662 1.13807 318
320 2 161.530816 210.69094 48.9002352 1 319
321 0 161.411055 209.093852 54.431627 1.59683 314
322 2 163.606525 208.779379 52.0375238 1.77944 321
323 2 164.51881 209.84128 48.0232521 1.77944 322
324 2 163.920915 210.954336 46.5431947 1.41421 323
325 2 163.700203 210.224081 46.412662 1.41421 324
326 2 164.906442 208.629541 50.491154 1.41421 322
327 0 159.97578 207.176097 57.5514637 1.31066 313
328 2 161.413512 205.745873 57.7697342 1.20711 327
329 2 161.589977 204.775667 58.1664349 1.20711 328
330 2 154.558638 212.70176 55.6705497 1.23607 308
331 2 153.789172 213.97067 54.4862192 1.23607 330
332 2 153.969519 215.749838 51.9265566 1.15738 331
333 2 152.92793 216.861302 51.7040237 1.21676 332
334 2 150.969132 218.376993 51.5503164 1.35483 333
335 2 149.039353 219.445376 51.693972 1.41421 334
336 2 148.091324 219.881595 51.7499661 1.41421 335
337 2 153.221944 214.831243 52.4194588 1.07869 331
338 2 151.376117 213.634709 53.2467404 1.24109 337
339 2 150.901624 212.084775 53.5686297 1.41421 338
340 2 151.419321 209.518772 63.8993576 1.73607 306
341 2 150.451242 208.085408 63.9771049 1.86803 340
342 2 151.221876 209.01047 59.562176 1.41421 341
343 2 152.995042 207.393991 57.9299757 1.41421 342
344 2 153.887743 207.457962 57.3576194 1.41421 343
345 2 148.833818 215.99209 56.4549092 1.60948 304
346 2 150.312081 216.435142 54.9544109 1.41421 345
347 2 151.239932 216.520719 54.3601215 1.41421 346
348 2 145.182645 215.908653 58.9936394 2 303
349 2 142.77239 215.486912 60.8577169 2.23607 348
350 2 144.947234 218.631668 59.1289296 2 348
351 0 140.590019 214.079921 60.2016799 1.65421 103
352 0 139.055838 215.492209 61.287578 1.73442 351
353 2 137.939631 217.262932 61.2360071 1.73442 352
354 2 137.180079 219.568086 60.060974 1.36721 353
355 2 138.584664 222.182308 58.4900207 1.51202 354
356 2 138.971384 223.230168 58.216037 1.36721 355
357 2 135.506287 220.840877 59.6229237 1.55164 354
358 2 135.277498 223.436133 57.7382218 1.95574 357
359 2 135.640202 225.786043 56.3189615 1.71621 358
360 2 136.348193 227.872125 56.0517734 1.52095 359
361 2 135.090886 230.171995 55.6935114 1.41421 360
362 2 131.269203 231.138932 55.2647124 1.41421 361
363 2 129.13653 231.565001 54.984535 1.41421 362
364 2 133.62388 231.75418 55.516103 1.41421 361
365 2 132.920009 232.888653 55.4497359 1.12132 364
366 2 134.508617 222.559255 56.036056 1.28064 357
367 2 131.991743 223.486221 53.5268459 1.82843 366
368 0 129.014631 225.702868 47.563553 1.51858 367
369 2 130.933893 225.362457 52.8176121 1.41421 366
370 2 128.95352 226.100695 52.1528708 1.41421 369
371 2 132.541857 222.755453 58.9076938 1.82843 357
372 2 129.615737 224.408097 57.2181512 1.53225 371
373 2 138.072542 218.507675 61.733952 1.59909 353
374 2 138.651285 220.176475 62.5093053 1.72806 373
375 2 139.78546 223.357002 63.4805444 1.12132 374
376 2 137.382832 214.928176 60.9310766 2 352
377 2 136.163649 212.5513 60.5908324 2 376
378 2 132.330953 215.373076 58.9148554 1 377
379 2 130.622397 215.937962 58.8108724 1 378
380 2 135.859288 211.288467 57.5094589 2 377
381 0 137.502123 216.381796 62.9892528 1.53362 352
382 2 138.486014 218.269888 64.1718382 1.47392 381
383 2 135.623543 215.529483 63.6395946 1.76681 381
384 0 135.765633 217.405456 63.4785822 1.53882 381
385 2 133.806166 216.824147 62.3146771 1.41421 384
386 2 131.450787 216.591959 62.1280672 1.41421 385
387 2 146.97181 205.104496 59.3281825 2.09037 100
388 2 148.055537 203.440651 57.9970051 2.04518 387
389 2 148.540954 203.304861 53.8025232 2.01506 388
390 0 149.976547 204.485061 52.3053568 2.00753 389
391 2 151.643096 205.888289 50.6294302 2 390
392 2 153.192111 206.729921 48.7340991 2 391
393 2 156.066876 207.324649 45.1566013 2 392
394 2 157.825688 210.501143 39.782974 1.55228 393
395 2 160.068339 210.540814 38.6917561 1.55228 394
396 2 159.785758 212.559851 37.6513696 1 395
397 2 160.540943 212.958781 37.7282188 1 396
398 2 161.964869 211.810566 39.7996014 1.41421 397
399 2 162.290323 209.783417 38.9812739 1.48325 395
400 2 164.0632 208.514693 40.8595591 1.74162 399
401 2 165.037072 207.916696 44.1774217 1.74162 400
402 2 152.723173 207.981406 43.9670852 1.60948 393
403 2 150.760526 205.045426 44.6036125 1.60948 402
404 2 148.49996 202.708839 46.146047 1.45964 403
405 2 146.10723 200.291201 46.5563395 1.5 404
406 2 154.184719 206.524691 46.9445641 2 393
407 2 152.425989 203.010399 48.1186898 1.60948 406
408 2 150.816049 200.521817 48.4452795 1.41421 407
409 2 149.386082 197.895551 48.4975155 1.27614 408
410 2 149.572358 197.333626 49.9911132 1.18409 409
411 2 148.432546 197.841263 46.7460235 1.27614 409
412 2 147.865286 195.995796 46.0944632 1.63807 411
413 2 148.292328 194.411497 50.6766347 1.45154 412
414 2 147.515462 194.439315 45.4110595 1.93968 412
415 2 149.873673 194.389303 47.523958 1.53848 414
416 2 151.056549 195.593665 47.998618 1.63727 415
417 2 152.645034 196.190077 48.2826196 1.63727 416
418 2 154.547643 197.371574 48.4353267 1.73607 417
419 2 147.609374 192.002229 44.7257903 2 414
420 2 154.318325 206.356267 43.8934031 1.73607 393
421 2 153.474171 202.858135 43.0006126 1.73607 420
422 2 156.435421 202.249733 39.9308477 1.5 421
423 2 159.816159 203.632436 38.0563908 1.5 422
424 2 153.943246 207.849582 40.4188238 1.5215 420
425 0 151.94417 205.080849 40.5852888 1.73875 424
426 2 150.347784 202.909671 40.4399137 1.95601 425
427 2 151.432854 200.092501 41.8338624 1.45601 426
428 2 150.886695 199.366665 41.7438672 1.45601 427
429 2 149.170398 200.291863 41.8721041 1.22801 428
430 2 149.008737 198.950942 42.2111846 1.614 429
431 2 153.982483 203.130186 35.6014862 1.59481 426
432 2 155.39732 202.181295 35.6522284 1.48534 431
433 2 156.887541 202.550104 35.5469131 1.5 432
434 2 147.58166 204.087471 39.4520515 2 426
435 2 145.638418 203.754618 38.989057 2 434
436 2 159.183603 206.446347 42.123897 1.60948 393
437 2 160.217674 205.814455 40.5189132 1.60948 436
438 0 161.74084 205.406631 40.0183 1.67277 437
439 2 163.113799 204.989136 39.6315573 1.73607 438
440 2 161.863061 206.892381 41.8503471 1.41421 436
441 2 153.67016 212.509059 44.7273702 1.38295 392
442 2 153.508852 209.511436 49.7001609 1.32843 441
443 2 154.259511 210.433516 50.9156392 1.41421 442
444 0 156.958566 212.116623 44.2780802 1.44147 441
445 2 159.810006 211.609495 43.9339381 1 444
446 2 161.13824 211.1809 43.823763 1 445
447 0 153.340198 214.973249 45.2005149 1.88295 441
448 0 156.304197 215.044901 44.2582663 2.00038 447
449 2 152.127448 216.432767 45.9606654 1.57046 447
450 2 148.243607 216.804919 46.2332997 1.27614 449
451 2 146.044363 215.174842 46.4080719 1.13807 450
452 2 145.186669 214.029939 46.5024132 1 451
453 0 152.003564 214.865123 42.3158532 1.28161 447
454 0 150.121794 214.77518 39.7313276 1.28161 453
455 2 149.234129 213.933524 39.8795009 1.37001 454
456 2 147.611078 213.351593 40.7271716 1.41421 455
457 0 155.71319 207.355127 48.5575839 2 392
458 2 158.283795 207.848095 48.2518815 2 457
459 2 160.647656 204.879792 47.3557412 2 458
460 2 162.887796 205.259264 46.4517885 2 459
461 2 164.822956 205.127275 45.7373502 2 460
462 2 166.395685 205.272757 43.5211072 1.80474 461
463 2 167.045198 204.935816 43.269956 1.60948 462
464 2 166.958083 204.110662 42.9434338 1.41421 463
465 0 161.338117 207.443127 48.5831637 2 458
466 2 163.850624 206.841439 49.0432125 2 465
467 2 165.221809 206.524119 48.4013447 1.91421 466
468 2 166.19133 204.666135 49.985542 1.67918 467
469 2 167.394781 202.630322 51.9304598 1.83333 468
470 2 167.444285 200.66647 52.2438105 1.5 469
471 2 167.623551 199.703529 52.2829732 1.5 470
472 2 154.730141 210.7798 40.8732754 1.66667 392
473 2 155.317151 212.72439 39.4279705 1.43971 472
474 2 155.989195 214.408138 37.8141318 1.49535 473
475 2 153.351706 215.086452 38.6710102 1.74768 474
476 2 149.403514 210.845825 38.7664877 1.83333 472
477 2 148.208471 209.343761 38.558426 1.5 476
478 2 146.464866 207.665013 40.4839191 1.5 477
479 2 146.666369 207.50129 61.3816957 2.04518 387
480 2 144.446582 210.532858 62.8103043 1.52259 479
481 2 146.223588 204.476345 66.8003355 1.60948 100
482 2 149.192792 205.437487 68.063156 1.60948 481
483 2 150.473903 205.446481 68.9090691 1.70711 482
484 0 147.180182 201.252859 64.4172982 1.76049 99
485 0 149.155039 200.39509 64.2841399 1.76049 484
486 0 151.107018 199.632531 64.9320624 1.7433 485
487 0 153.077564 198.970259 64.6636724 1.5621 486
488 0 155.146114 198.464287 64.4068407 1.5621 487
489 0 157.312498 198.450876 63.6238576 1.60836 488
490 0 159.36601 198.798977 62.1036399 1.60836 489
491 0 161.259364 199.047301 60.6287498 1.60836 490
492 0 163.003299 199.232732 59.2349516 1.66453 491
493 0 164.317276 199.034354 58.9181945 1.66453 492
494 0 165.725331 198.866305 58.6922513 1.66453 493
495 0 165.227978 197.433083 58.0555137 1.66453 494
496 2 164.770748 196.010589 57.4601202 1.66453 495
497 2 165.82202 201.539181 58.82466 1.88818 493
498 2 164.501314 202.834204 58.9183857 1.5 497
499 2 161.676845 199.600811 58.7145717 1.60836 491
500 2 162.368357 201.349601 59.4036228 1.60836 499
501 2 162.216287 202.940943 58.425947 1.5 500
502 2 163.080023 203.576837 58.5608518 1.5 501
503 0 160.697353 197.365181 61.161507 1.56367 490
504 0 160.898566 195.572475 60.3100673 1.56367 503
505 0 161.146931 193.92283 59.2049012 1.45042 504
506 0 160.483628 191.958341 59.032795 1.74426 505
507 0 160.334661 189.854147 59.8259592 1.34856 506
508 0 160.732954 187.635159 61.3642661 1.29846 507
509 0 161.231461 185.649802 62.7829084 1.29846 508
510 0 161.546669 183.522996 64.229379 1.29846 509
511 2 163.162813 182.516121 66.1293126 1.51184 510
512 2 166.541874 182.048692 67.2232945 1.80474 511
513 0 169.369847 180.433236 72.4086047 1.60948 512
514 2 171.684542 180.025474 76.4965265 1.41421 513
515 2 162.778112 191.97752 59.0640126 1.41421 505
516 2 164.263271 191.68665 58.7005278 1.41421 515
517 2 164.806233 190.301628 58.7504782 1.41421 516
518 2 164.411812 189.469971 58.6258947 1.41421 517
519 2 163.468632 188.675122 59.1052003 1.41421 518
520 2 162.721164 187.429836 58.9592568 1.41421 519
521 2 160.789357 188.440955 55.785181 1.41421 520
522 2 160.817306 189.122442 55.9397372 1.41421 521
523 2 161.639658 190.254843 55.224743 1.13807 522
524 2 161.492882 190.042717 54.6553213 1 523
525 2 162.28021 190.164994 53.591623 1.26337 524
526 2 164.557679 190.131454 52.6526883 1.41421 525
527 2 165.41979 190.390743 52.4318071 1.41421 526
528 2 159.87677 188.078381 56.3713468 1.41421 520
529 2 159.181691 188.625345 56.5507662 1.41421 528
530 2 160.485787 201.234448 61.2274261 1.60836 490
531 2 161.874385 202.117525 61.4628609 1.60836 530
532 2 161.356033 204.118889 62.3425061 1.60836 531
533 2 160.622622 205.794733 63.174642 1.10836 532
534 2 158.871119 199.944739 62.8011352 1.47893 490
535 2 157.825425 201.519678 62.6519031 1.47893 534
536 2 155.673303 203.192457 62.7018892 1.41421 535
537 2 154.618381 203.782424 62.3757818 1.41421 536
538 2 156.371824 197.50982 65.2712487 2 489
539 2 156.607165 193.428735 63.5979489 2 538
540 2 158.874223 194.610177 63.8674946 1.5 539
541 2 155.903359 190.689157 63.6744827 2 539
542 2 154.69172 189.089327 63.2405413 1.41421 541
543 2 155.400593 186.501199 62.0502198 1.41421 542
544 2 157.219117 189.621133 63.1528237 1.80474 541
545 2 158.594794 188.285558 62.5616732 1.70711 544
546 0 145.315328 200.124109 65.0110001 2.29479 99
547 0 146.503896 197.870504 65.3003324 1.88915 546
548 2 147.647152 196.670352 59.0932528 1.80278 547
549 2 148.421115 194.86685 56.6425152 1.5 548
550 2 148.798042 192.80421 55.1209293 2 549
551 0 149.271066 191.127215 54.0834408 1.8556 550
552 0 150.645292 190.040366 53.8664732 1.69609 551
553 0 152.018278 188.939348 53.6795756 1.69609 552
554 0 153.526195 187.975814 53.5741514 1.69717 553
555 0 154.742172 186.760536 53.3914821 1.6641 554
556 0 155.805717 185.765693 52.6495358 2.18705 555
557 0 156.683134 186.032252 50.1713486 2.04889 556
558 0 159.154787 185.878708 51.4841303 2.04889 557
559 2 161.814957 185.966356 52.629384 2.04889 558
560 2 157.169534 185.349421 46.9814511 1.41421 557
561 2 156.638346 186.184223 45.5117246 1 560
562 2 155.373212 185.943258 45.1272328 1 561
563 2 154.441173 185.339555 44.6487955 1.22076 562
564 2 153.228015 183.605544 44.09988 1.16228 563
565 2 157.230142 184.404041 46.3573207 1.41421 560
566 2 157.527588 182.547327 47.1659254 1.44429 565
567 0 147.485315 195.909965 64.5846067 1.77526 547
568 2 145.585501 196.701383 64.522415 1.73607 567
569 2 143.489448 197.18407 60.3686514 2.23607 568
570 0 148.346566 193.594024 64.9376161 1.71109 567
571 0 148.774829 190.842002 66.1928454 1.66715 570
572 0 148.831608 188.298042 66.9974469 1.60517 571
573 0 149.203535 185.841617 68.1195255 1.57086 572
574 0 149.821114 183.56191 69.1653991 1.06226 573
575 0 150.513709 181.238325 70.3128475 1.06226 574
576 0 150.902909 178.733201 71.8299371 1.45634 575
577 0 151.154799 176.318458 74.0407997 1.37185 576
578 0 151.222189 174.194304 76.1193522 1.51034 577
579 0 151.21797 172.100278 78.3385124 1.54323 578
580 0 150.884851 170.042753 80.9321772 1.22968 579
581 0 150.513087 167.909213 83.1358935 1.33278 580
582 0 150.050661 165.828867 84.7438146 1.28745 581
583 0 149.400928 163.879367 86.7295501 1.25075 582
584 0 148.962964 161.801838 88.8408149 1.3681 583
585 0 148.514494 159.789977 91.1698575 1.30372 584
586 0 148.027084 157.862493 93.88357 1.30372 585
587 0 147.293466 155.736836 96.8446707 1.51647 586
588 0 146.518236 153.494753 100.231793 1.66375 587
589 0 145.707937 151.391873 104.433054 1.89694 588
590 0 144.912912 149.233794 107.940044 1.81221 589
591 0 144.741656 146.648343 110.568991 1.52723 590
592 0 144.828804 143.722919 113.497174 1.64541 591
593 0 144.847438 140.829748 116.56698 1.46251 592
594 0 144.736389 138.005628 119.801185 1.60678 593
595 0 144.240989 135.469371 123.132388 1.87613 594
596 0 143.126311 133.13064 125.914248 1.8237 595
597 0 141.862676 130.706927 128.26725 1.69277 596
598 0 140.222469 128.419948 130.367949 2.30221 597
599 0 138.249159 126.572244 132.132515 1.78677 598
600 0 136.269751 125.068324 133.151777 1.98633 599
601 0 134.12473 123.908602 134.981593 1.40478 600
602 0 132.19259 123.051111 136.082333 1.77981 601
603 0 130.402702 122.351556 136.491962 1.77981 602
604 0 128.637931 121.684821 136.864615 2.16175 603
605 0 126.927366 120.885279 136.684902 1.61834 604
606 0 125.488034 119.593976 136.678999 1.88841 605
607 0 123.848468 118.53989 136.841076 1.60752 606
608 0 121.973319 117.670495 136.79987 1.87236 607
609 0 119.810981 117.124879 136.498303 1.87236 608
610 0 117.417624 116.620313 136.241966 2.3654 609
611 0 114.729384 116.221275 135.381246 2.42378 610
612 0 111.870057 115.725222 135.339651 1.79358 611
613 0 108.726409 115.829191 135.28948 2.42087 612
614 0 105.610081 116.305617 135.206632 2.5379 613
615 0 102.854167 117.618428 134.991024 2.36407 614
616 0 100.145195 118.908935 134.911032 2.36407 615
617 0 97.6035646 120.128895 134.772881 1.84303 616
618 0 95.4735569 121.393433 134.27116 1.84303 617
619 0 93.5461987 122.4697 133.757904 2.33302 618
620 0 91.7078033 123.34484 133.852045 2.31818 619
621 0 89.9548887 124.206112 134.148974 1.80252 620
622 0 88.2767992 125.395392 133.669651 1.92753 621
623 0 86.7036363 126.970607 133.086846 1.75835 622
624 0 85.259553 128.799657 132.407235 2.3144 623
625 0 83.6633833 130.543941 131.534408 1.8021 624
626 0 82.096153 132.065478 129.227995 2.18932 625
627 0 80.0707574 133.218369 126.202973 2.22689 626
628 0 77.4126534 133.749019 124.542941 1.80667 627
629 0 74.6945145 134.126393 123.653791 1.86083 628
630 0 72.0666363 134.465289 122.509812 2.01624 629
631 0 69.5873866 135.267189 121.413157 1.94588 630
632 0 67.2227402 136.494444 120.884829 2.09966 631
633 0 65.147314 138.083469 119.844688 1.94914 632
634 0 63.2861252 139.916668 118.407381 2.70194 633
635 0 61.8556933 142.164946 117.064982 2.12897 634
636 0 60.8528114 144.571801 115.424508 2.43798 635
637 0 59.2898333 146.231788 113.206331 1.98511 636
638 0 60.2910131 149.424796 116.076364 2.09739 637
639 0 61.1860053 153.358216 118.294846 2.09739 638
640 0 60.96438 155.97077 117.514266 1.97411 639
641 0 61.2596554 158.6243 116.415455 1.7999 640
642 0 61.5429005 161.430402 115.535299 1.82387 641
643 0 61.637226 164.312608 114.838073 1.80465 642
644 0 61.9362612 167.033344 114.711089 1.74934 643
645 0 62.1600723 169.444718 114.499512 1.74934 644
646 0 62.6980134 171.559488 114.133099 1.71818 645
647 0 63.4443256 173.414923 113.564298 1.89085 646
648 0 63.8371072 175.293626 112.966494 1.65063 647
649 0 64.3497887 177.086685 112.718309 1.63798 648
650 0 64.6967073 178.968304 112.768984 2.10155 649
651 0 65.7864098 180.511757 112.754289 1.8594 650
652 0 67.3750818 181.765766 112.578009 2.0338 651
653 0 68.9973975 183.109732 112.647724 1.88906 652
654 0 70.1390349 184.863976 113.159535 1.83883 653
655 0 71.5976372 186.518263 112.781923 1.55713 654
656 0 72.6302296 188.509388 112.54475 1.50432 655
657 0 73.6187937 190.65512 112.18297 1.30658 656
658 0 74.6432283 192.883261 111.775325 1.30658 657
659 0 75.5450919 195.224854 110.996109 1.78882 658
660 0 76.5960061 197.511522 109.814598 1.78791 659
661 2 81.4418872 195.386533 110.053509 1.41421 660
662 0 77.5798578 199.693872 108.832115 1.78791 660
663 0 78.0979157 201.832897 108.596501 1.7736 662
664 0 79.3364847 203.570494 108.030404 1.50697 663
665 0 81.0094071 205.002916 106.513246 1.79241 664
666 0 83.0929023 206.219353 104.981904 1.82183 665
667 0 85.18313 207.368838 103.375405 1.79379 666
668 0 86.9203348 208.503494 101.404269 1.89884 667
669 0 88.6610147 206.885813 99.2221088 1.85144 668
670 0 90.5800032 205.981323 97.0488122 1.85144 669
671 0 92.6549523 204.992294 96.2394445 1.92387 670
672 0 94.6829189 204.070543 96.835294 1.17306 671
673 0 87.0576215 210.856999 102.633469 1.89884 668
674 2 86.9256793 213.159375 103.941834 1.89884 673
675 2 57.7725465 144.621798 112.822377 1.98511 637
676 2 57.8158857 142.265084 112.625201 1.98511 675
677 0 57.832588 147.490756 110.273258 2.12972 637
678 0 58.5694808 145.123014 107.296678 1.98596 677
679 0 59.4072538 142.828455 106.022507 1.98596 678
680 0 59.9018701 140.378525 105.816938 1.32492 679
681 0 60.9573125 137.371848 105.200928 1.91943 680
682 0 61.6559242 134.996133 105.588785 1.91943 681
683 0 62.6661882 132.781945 105.165666 1.86702 682
684 0 63.7364745 130.622604 104.508767 2.01422 683
685 0 64.7485976 128.452457 103.851769 2.01422 684
686 0 65.4281783 126.134591 103.384928 1.70258 685
687 0 66.7802459 124.012313 103.491979 1.51011 686
688 0 68.3140156 121.583716 103.062564 1.56765 687
689 0 59.9248344 138.239451 104.333213 1.75031 680
690 0 59.8950279 136.164361 102.891042 1.75031 689
691 0 59.441753 134.025781 101.786178 1.49421 690
692 0 59.363065 131.732707 100.769409 1.49363 691
693 0 59.6769344 129.404564 99.6684166 1.34292 692
694 0 60.2435125 127.46905 98.8027067 1.57687 693
695 2 58.1169613 151.412733 110.539901 2.23607 677
696 2 58.7173617 153.9718 110.838698 2.23607 695
697 0 55.7536837 148.238861 108.688286 1.79658 677
698 0 53.6051065 148.270693 107.321718 2.00487 697
699 2 53.1024082 151.2715 107.380003 2.00324 698
700 2 52.7012849 153.27624 107.556119 2.00324 699
701 2 52.5974134 156.547182 108.093739 2.00081 700
702 2 49.4143292 154.819152 108.108374 2.23607 701
703 0 52.4170587 160.681003 108.216214 1.90278 701
704 2 52.0384468 163.37169 108.427547 1.80474 703
705 2 49.9859093 162.320716 108.374132 1.80474 704
706 2 49.3727466 164.726182 108.883422 1.96392 705
707 0 53.0222263 169.443755 108.877841 1.80474 704
708 2 54.4204521 174.143788 106.981967 1.88562 707
709 2 52.1972161 175.738171 106.823112 2.12132 708
710 2 56.4662392 173.842753 109.138546 1.88562 708
711 0 51.556229 147.687954 106.020461 1.73904 698
712 0 49.9999678 146.367702 104.356118 1.89586 711
713 0 48.8454727 144.852715 102.286509 1.96578 712
714 2 46.5383906 146.687522 106.436915 1.96578 713
715 2 46.0575135 148.720205 106.677478 1.96578 714
716 0 47.191286 143.616843 100.530338 1.39086 713
717 2 48.011669 141.745225 99.9771388 2 716
718 2 48.9441154 140.463937 99.8500083 2 717
719 0 45.2982722 142.745579 98.6431286 1.79155 716
720 0 43.9841704 141.084162 96.8500393 1.83686 719
721 2 42.7632011 138.763821 95.2291301 1.91843 720
722 2 45.9527551 143.806656 95.3085982 1.80999 719
723 2 46.319736 143.750531 107.270001 1.96578 713
724 2 46.1403086 144.235094 110.960951 2 723
```
