## Supplementary Data (Dsec PN traces) for "Olfactory projection neuron rewiring in the brain of an ecological specialist": Dsec_126_L_lPN_u_DM2.swc

```
# SWC format file
# based on specifications at http://www.neuronland.org/NLMorphologyConverter/MorphologyFormats/SWC/Spec.html
# Created by nat::write.neuron.swc
# PointNo Label X Y Z Radius Parent 
1 2 254.047149 172.699744 28.7218962 8.91421 -1
2 2 247.284482 172.678825 26.8949375 1.70711 1
3 2 245.072202 173.862177 27.3345007 1.80474 2
4 2 243.051725 175.94438 27.6284476 1.60948 3
5 2 238.982689 177.721426 28.5834957 1.60948 4
6 2 233.679676 178.538683 29.8883273 1.41421 5
7 2 230.280363 180.310428 31.1067948 1.41421 6
8 2 227.136017 181.59622 32.3900627 1.41421 7
9 2 224.176679 183.564749 33.185497 1.41421 8
10 2 221.399977 184.130014 33.8372135 1.27614 9
11 2 218.125475 184.74756 34.6303866 1.4714 10
12 2 214.051831 184.732871 35.886679 1.66667 11
13 2 212.523084 184.851909 38.1148285 1.80474 12
14 2 212.678237 184.801554 40.5456066 1.60137 13
15 2 212.680552 184.863865 42.8626955 1.41421 14
16 2 211.690117 186.601213 44.3926739 1.41421 15
17 2 209.812195 187.247598 45.40735 1.41421 16
18 2 205.876628 188.437278 46.735158 1.41421 17
19 2 203.464808 188.239482 48.0520537 1.41421 18
20 2 201.507072 187.38994 48.930374 1.60948 19
21 0 200.169397 184.20356 51.3594745 2.72623 20
22 0 200.2813 182.891064 48.7065734 3.25012 21
23 0 200.220677 179.894326 45.4561682 3.62642 22
24 0 199.633594 176.298246 43.4102802 3.71127 23
25 0 198.033127 174.629893 41.617804 3.78653 24
26 0 195.97995 174.333924 38.6987529 3.29796 25
27 0 194.709502 172.549695 34.641414 3.24401 26
28 0 192.617486 169.298858 29.9757718 2.69131 27
29 2 187.528453 166.999069 23.8003339 2.34565 28
30 2 186.063744 165.757103 20.6343992 2.17283 29
31 2 185.64403 166.822694 21.9845863 1.41421 30
32 2 185.494658 166.004602 22.6252872 1.41421 31
33 2 183.809508 166.86129 22.9913974 1.41421 32
34 2 182.750704 168.006684 23.0994395 1.41421 33
35 2 186.355842 165.283766 18.6259827 2.11522 30
36 2 185.117737 166.97834 17.8483594 2 35
37 2 183.424967 169.108975 18.5517875 2 36
38 2 186.652787 169.616521 18.4793588 2 37
39 2 182.329459 169.244156 18.6632937 2 37
40 2 184.788821 168.01073 20.7176075 2 30
41 2 183.767791 168.826817 20.7302293 2 40
42 2 184.181297 166.107691 20.1797307 2 40
43 2 182.575478 165.928917 19.6589824 1.70711 42
44 2 187.900758 168.689446 21.7147163 1.87993 29
45 2 189.33227 170.95498 29.2107545 2 28
46 2 188.790904 171.790523 29.0846273 2 45
47 0 190.020883 164.812112 24.8570436 2.81001 28
48 2 189.753329 163.335722 27.7936182 2.40501 47
49 2 188.652068 164.36162 28.5012315 2.40501 48
50 2 187.682782 166.823432 27.8802034 2.54615 49
51 2 185.359149 167.064255 26.6812784 2.68729 50
52 2 182.903496 168.285919 25.9959336 2.41114 51
53 2 181.149217 169.580581 25.8576679 2.41421 52
54 2 180.493801 168.123896 24.7414145 2.23607 52
55 2 180.771354 167.004251 24.6651442 2.23607 54
56 2 182.706107 168.379028 23.4941756 2.23607 51
57 2 180.630248 170.876141 23.8327609 2.23607 56
58 2 182.522494 171.074158 23.2106381 1.82514 56
59 2 189.532309 161.129963 28.1518582 2 48
60 2 188.296051 158.85736 28.3531932 2 59
61 2 188.176412 156.953333 28.830969 2 60
62 2 189.528259 162.023579 26.4669135 2.6187 47
63 2 187.228956 163.881292 26.0687344 2.21369 62
64 2 185.903202 163.506316 25.8870641 2 63
65 2 183.700491 164.084681 24.1067548 2 64
66 2 182.031347 165.164567 23.8376387 2 65
67 0 188.595207 162.769941 23.4009238 1.74103 47
68 0 187.649148 161.431073 22.3795801 1.78528 67
69 0 186.644774 159.894148 26.1784757 1.78528 68
70 2 187.42387 161.22539 24.33876 1.92843 68
71 2 185.962736 160.421263 24.2329956 2 70
72 2 184.80908 160.786166 24.0265993 2 71
73 2 184.224156 162.061866 23.5995152 2 72
74 2 183.270684 161.89112 23.397546 2 73
75 2 190.257985 169.846641 25.8315875 2.82843 28
76 2 190.566928 171.331058 23.8492875 1.91421 75
77 2 188.550971 173.039846 21.8284822 1.91421 76
78 2 187.867172 172.620388 20.0240658 1.9714 77
79 2 185.97959 173.251664 19.989924 2 78
80 2 185.019491 175.149914 20.3975945 2.33333 79
81 2 184.126884 176.727393 20.6835533 2.5 80
82 2 185.41511 176.752272 17.5796958 1.66228 81
83 2 184.949067 177.975327 17.1573166 1.88743 82
84 2 185.151866 180.093081 15.812449 2.27614 83
85 2 184.83601 181.058504 15.3665305 2.41421 84
86 2 187.134723 180.78204 14.6303559 2.20711 85
87 2 192.29604 166.347826 29.7286679 2.69131 28
88 2 192.62022 164.57343 29.3326635 2.69131 87
89 2 188.861586 175.699331 28.7123735 1.73607 27
90 2 184.376974 178.323514 27.7464419 2.23607 89
91 2 182.974487 173.350084 23.7696497 2.23607 90
92 2 182.058898 172.531501 24.0541891 2.11803 91
93 2 182.43236 178.923939 27.1589276 2 90
94 2 181.571878 175.008804 24.4737505 1.95569 93
95 2 180.654028 173.085037 23.3993848 1.70711 94
96 2 181.55083 182.005893 27.6054676 2 93
97 2 181.736934 180.325482 24.4267916 2 96
98 2 180.874686 179.490078 26.8972354 2 96
99 2 179.863384 178.462402 26.4452383 2 98
100 2 196.56452 172.364683 39.2279219 2.27614 25
101 2 194.778734 169.315099 38.3584687 2 100
102 2 194.885075 166.033274 37.1173517 2 101
103 2 193.987577 162.257278 35.8754402 2 102
104 2 193.055929 161.059526 34.8678895 2.15738 103
105 2 190.872128 163.289615 35.6189334 2 104
106 2 189.066791 162.886644 35.0967805 2 105
107 2 187.986519 161.015595 32.7626623 2.15269 106
108 2 186.437646 161.461237 31.1719533 2.07869 107
109 2 185.253999 160.696236 30.5525441 2 108
110 2 188.549538 161.740132 36.5181547 2 106
111 2 191.334117 158.267255 33.7271492 2.23607 104
112 2 191.987382 159.317999 36.0177149 2.70001 104
113 2 190.130378 161.114581 36.3365055 1.85001 112
114 2 193.308799 169.385531 36.7721476 2.23607 101
115 2 191.844132 169.0213 36.5200489 2.23607 114
116 2 190.166221 167.596281 35.3522111 2 115
117 2 189.450888 168.078065 35.2871608 2 116
118 2 188.222322 167.666789 36.6513168 2 117
119 2 186.128674 169.058069 36.6991274 2 118
120 2 185.282536 170.106623 36.9607669 2 119
121 2 183.276377 166.749561 35.0281377 2 120
122 2 182.872012 163.425509 34.1419254 2 121
123 2 186.219853 165.601623 38.4169862 2 119
124 2 186.987523 165.076788 38.4308466 2 123
125 2 187.221555 171.62255 36.3122655 2.11803 118
126 2 191.034737 170.250293 37.6757895 2.23607 115
127 2 190.747441 171.802686 38.9652114 2 126
128 2 191.518647 172.51947 39.1243572 2 127
129 2 189.162408 174.592225 39.7274141 2 128
130 0 200.483886 184.599725 54.3340845 2.28367 21
131 0 201.124124 183.903933 56.9489682 2.65191 130
132 0 201.773019 182.670068 59.5502316 2.27064 131
133 0 202.636001 180.995681 61.5183731 2.27685 132
134 0 203.530648 179.209562 64.0965892 2.33179 133
135 0 204.332599 177.196359 66.1592656 2.11694 134
136 0 204.5831 174.956892 67.9217931 2.18781 135
137 0 204.667965 172.732689 69.5165932 2.15111 136
138 0 204.291817 170.525267 70.6126032 2.1478 137
139 0 203.804758 168.439842 72.2025305 2.17763 138
140 0 203.050101 166.271557 74.0020035 2.24298 139
141 0 202.528451 163.907444 75.7945211 1.88677 140
142 0 202.160449 161.571199 77.5290188 1.72611 141
143 0 202.160906 159.469808 79.3145639 1.77776 142
144 0 202.511185 158.017886 81.8077952 2.16034 143
145 0 203.013967 156.756877 84.3076751 2.08991 144
146 0 203.607611 155.373335 86.306331 2.03057 145
147 0 203.890826 154.253978 88.4904523 1.99445 146
148 0 204.21646 152.864691 90.2335378 1.98922 147
149 0 204.5443 151.579057 92.2167792 1.98922 148
150 0 204.856734 150.333993 94.3386319 2.07351 149
151 0 205.175543 148.945575 96.275423 2.07351 150
152 0 205.38964 147.452035 98.1914043 2.07351 151
153 0 205.597918 145.128869 101.123373 2.73669 152
154 0 206.093137 142.742141 104.131901 2.47218 153
155 0 206.71023 141.33639 106.556405 2.47218 154
156 0 207.31118 139.91768 109.040542 2.47218 155
157 0 207.892683 138.54549 111.447375 2.08858 156
158 0 208.509017 137.220656 113.61938 2.20557 157
159 0 209.399062 135.914215 115.423637 2.16581 158
160 0 210.102583 134.410801 117.019513 2.38119 159
161 0 211.5708 131.946059 118.423227 2.53243 160
162 0 213.494727 128.61553 120.110347 2.54381 161
163 0 215.635525 125.655843 122.084427 2.57426 162
164 0 218.774516 123.333281 124.268636 3.1334 163
165 0 221.946027 120.058656 126.19929 3.20921 164
166 0 225.884255 115.980559 127.304431 3.17444 165
167 0 230.636178 112.958879 128.531409 2.96953 166
168 0 235.741934 111.325737 129.759372 2.54313 167
169 0 239.540837 110.789009 130.091537 2.39084 168
170 0 243.161709 110.401554 130.514272 2.58602 169
171 2 243.132667 113.0775 134.639909 2 170
172 2 242.583705 113.657938 136.174182 2 171
173 2 240.353428 113.399587 138.894788 2 172
174 2 239.469755 114.048626 141.008225 2 173
175 2 239.798871 116.319966 142.516816 2 174
176 2 238.492004 119.138088 142.392604 2 175
177 2 237.116958 119.838904 142.124549 2 176
178 2 236.866178 108.551126 141.114611 2.29545 173
179 2 234.66746 103.498385 142.609844 3 178
180 0 246.60803 109.737169 130.79389 2.1062 170
181 0 248.747801 109.052294 131.512188 2.39016 180
182 0 251.101039 108.419288 132.03451 2.39016 181
183 0 255.095238 107.255986 132.464287 2.76661 182
184 2 252.91113 106.624014 137.539117 2.76661 183
185 2 249.974214 108.163351 141.574615 2.28722 184
186 2 248.730779 109.509927 147.703179 1.80474 185
187 2 249.742301 112.794542 151.71558 1.77614 186
188 2 251.438708 114.48473 152.559128 1.77614 187
189 2 253.067963 114.510785 153.215471 1.77614 188
190 2 255.792801 116.225016 154.644096 2 189
191 2 258.463005 113.878252 153.90092 2.23607 190
192 2 264.379314 112.528768 149.610971 2.29945 191
193 2 267.56565 112.27636 147.026899 2.60819 192
194 2 269.517403 110.694995 146.025897 2.66228 193
195 2 245.977357 110.491347 149.451653 2.03225 185
196 2 243.409999 113.237299 150.442627 2.82843 195
197 2 241.939638 116.228572 151.194942 2.82843 196
198 0 261.034216 105.289025 131.942579 2.87825 183
199 0 266.253541 104.14925 131.510171 3.15618 198
200 0 270.617757 103.675595 130.110365 2.98639 199
201 0 275.235303 103.858199 128.959986 2.76725 200
202 0 279.032415 104.030091 127.744926 2.33879 201
203 0 281.556786 103.914018 126.797838 2.33879 202
204 0 283.944047 103.704378 125.831673 1.9325 203
205 0 286.322867 103.674161 125.090187 2.20101 204
206 0 288.585386 103.542523 124.727953 2.40398 205
207 0 292.120636 103.156849 123.535947 2.59024 206
208 0 296.173426 102.76108 122.581817 2.11032 207
209 0 300.473052 102.444127 120.960301 2.53413 208
210 0 304.321708 102.496578 119.3835 2.54596 209
211 0 306.594227 102.629169 117.709433 2.20162 210
212 0 308.488779 103.811814 116.647808 2.17589 211
213 0 310.392753 104.841871 115.115319 1.43086 212
214 0 312.271504 106.064541 113.890573 1.43086 213
215 0 314.139983 107.360033 112.597848 2.57283 214
216 2 313.827682 111.46929 109.523297 1.88188 215
217 2 313.508028 112.186987 103.911638 1.60948 216
218 2 316.258912 111.335332 101.266274 1.41421 217
219 2 317.598365 112.404278 99.8675583 1.41421 218
220 2 317.960796 112.900016 99.7367782 1.41421 219
221 2 321.158555 113.459021 100.115627 1.41421 220
222 2 323.720343 113.477243 101.313116 1.41421 221
223 2 327.968084 112.996062 101.839774 1.60948 222
224 2 330.810625 112.801171 101.366612 1.91421 223
225 2 332.418882 113.282134 100.976306 1.91421 224
226 2 333.763812 112.662524 100.078909 2 225
227 0 316.392788 107.714165 111.171119 1.81872 215
228 0 318.241507 107.774984 108.432274 2.05998 227
229 0 320.112505 106.77079 101.829538 1.55998 228
230 2 318.071274 106.828342 101.014344 1.79542 229
231 2 316.826199 107.271984 97.4066879 1.51999 230
232 2 315.556524 107.903732 94.2198107 1.23983 231
233 2 314.560702 108.290125 91.9213861 1 232
234 2 312.845974 108.517639 90.5273172 1.16667 233
235 2 311.041495 108.98212 90.2001998 1.27614 234
236 2 308.661577 108.958285 89.9076892 1.32843 235
237 2 307.393735 110.47834 91.4982284 1.41421 236
238 2 321.549097 106.004519 103.811183 1.41421 229
239 2 322.913414 105.207252 104.223824 1.41421 238
240 2 324.199769 104.401163 104.620495 1.41421 239
241 2 323.500928 103.264729 102.65789 1.70711 240
242 2 323.306559 101.177714 102.534007 1.4714 241
243 2 324.58705 100.807565 102.586484 1.5 242
244 2 326.566622 103.26083 107.460165 2 240
245 2 312.856386 105.074293 115.157404 1.43086 214
246 2 313.841775 103.920897 115.861722 1.42254 245
247 2 313.946209 102.7094 117.438362 1.41421 246
248 2 315.14656 102.365244 120.058153 1.41421 247
249 2 315.464232 102.028579 121.675023 1.41421 248
250 2 316.194993 101.654314 122.033146 1.70711 248
251 2 316.789158 101.510549 125.245463 1.90237 250
252 2 318.031957 100.365668 126.413031 1.5 251
253 2 320.425778 101.029665 127.652877 1.4714 252
254 2 321.054549 98.8750775 128.355173 1.74755 253
255 2 321.339919 96.9447232 128.825299 1.91421 254
256 2 318.528765 102.503086 121.980273 1.60948 250
257 2 320.053812 102.26904 121.563321 1.60948 256
258 2 321.576265 102.057888 121.296227 1.41421 257
259 2 322.693228 102.553221 121.636092 1.41421 258
260 2 324.369457 103.27404 121.425476 1.60948 259
261 2 325.944799 104.401656 120.597869 1.40237 260
262 2 329.657256 103.629758 118.657308 1.61803 261
263 2 328.109903 104.435397 125.206513 1.54834 261
264 2 329.3304 105.868579 126.818137 2 263
265 2 307.482019 100.401907 115.471264 2.20162 211
266 2 306.239516 99.8989126 111.913088 1.93915 265
267 2 304.665051 102.683571 110.328952 1.67668 266
268 2 303.786755 104.197367 107.328453 1.41421 267
269 0 303.315936 105.249756 106.168062 1.41421 268
270 2 302.808731 106.322911 105.016697 1.41421 269
271 2 300.341654 107.67234 103.68939 1.41421 270
272 2 300.983133 104.188953 104.966522 1.41421 269
273 2 297.840571 102.659461 103.890752 1.70711 272
274 2 295.699321 102.676137 102.882915 2 273
275 2 297.385012 100.448977 103.737872 1.70711 273
276 2 296.757513 99.1112908 103.960274 1.70711 275
277 2 294.950073 97.7420133 105.693035 1.70711 276
278 2 292.257616 98.3032718 105.716631 1.70711 277
279 2 304.134855 105.658027 106.116901 1.5 269
280 2 306.761689 107.133796 105.744669 1.5 279
281 2 301.128156 103.059106 107.953591 1.41421 268
282 2 298.974769 103.618447 108.007948 1.41421 281
283 2 304.760027 102.591147 103.684185 2.13097 268
284 2 305.596183 100.546444 100.516362 2.03225 283
285 2 304.414914 100.981333 110.320113 2 267
286 2 303.910818 98.3713858 110.035249 2 285
287 2 304.164582 97.4334222 109.517227 2 286
288 2 311.665425 99.7279017 113.460122 2 265
289 2 313.514118 99.3510579 113.593427 2 288
290 2 317.128767 99.9654353 113.539883 2 289
291 2 319.783556 100.223268 114.120718 2 290
292 2 322.486413 101.489397 114.44163 2 291
293 2 325.110514 101.096869 114.326278 1.70711 292
294 0 327.051456 101.08076 113.415234 1.75592 293
295 2 328.857626 101.121266 112.508029 1.80474 294
296 2 330.848379 100.828198 110.179964 1.41421 295
297 2 331.673224 99.4840695 109.877764 1.41421 296
298 2 332.154856 99.1335638 109.895587 1.41421 297
299 2 330.589737 98.5606837 112.304946 1.5 298
300 2 307.108425 98.2213298 114.474699 1.80792 265
301 2 309.005599 95.8581188 113.108504 1.80633 300
302 2 306.805898 94.1560507 112.145878 1.80633 301
303 2 310.385716 94.1061419 113.058086 1.54545 301
304 2 311.957312 92.6256526 113.112654 1.41421 303
305 2 312.64808 90.7311547 110.697622 1.60947 304
306 2 312.077134 89.494188 110.411063 1.70711 305
307 2 313.192356 91.5673224 113.221518 1.41421 304
308 2 313.674685 90.9145129 113.70267 1.41421 307
309 2 315.395093 89.5374651 114.614498 1.41421 308
310 2 315.150236 88.6865315 114.923752 1.41421 309
311 2 314.984727 85.9474351 113.517429 1.41421 310
312 2 314.780754 84.64743 113.512921 1.41421 311
313 2 315.082676 88.4600834 117.608999 2 309
314 2 314.168803 88.2115172 121.852967 2 313
315 2 312.890338 86.8237164 122.134189 2 314
316 2 317.001918 89.5504699 113.058193 2 309
317 2 317.373086 88.6540217 115.217182 2 316
318 2 318.418292 87.5559385 116.024265 2 317
319 2 318.633686 86.3373569 116.960115 2 318
320 2 318.085624 86.7257368 119.864028 2.23607 319
321 2 316.401666 83.749059 121.785845 2.71896 320
322 2 315.725946 81.724562 123.738104 3.10555 321
323 2 319.623185 87.1807589 121.947028 2.53225 320
324 2 319.620083 86.3380351 115.158421 2 319
325 2 319.992244 86.9474675 113.665416 2 324
326 2 323.442138 88.9935273 111.736855 2 325
327 2 326.270012 89.3290653 111.932486 1.80474 326
328 2 327.696652 89.5006659 112.615622 1.60948 327
329 2 328.529401 89.3616009 114.006903 1.60948 328
330 0 329.861067 90.4797708 115.065119 2.05474 329
331 2 331.189697 91.5924149 116.184435 2.5 330
332 0 320.886317 86.8915491 118.257268 1.70711 319
333 2 322.992039 87.4395332 119.612529 1.41421 332
334 2 324.123365 87.5175974 119.460672 1.41421 333
335 2 325.550409 88.401156 119.139406 1.41421 334
336 2 327.144327 88.8454731 118.879698 1.4793 335
337 2 330.482162 88.1124152 117.252538 1.60948 336
338 2 332.330076 88.9167568 117.455134 1.80474 337
339 2 333.62154 90.9710123 117.1094 2 338
340 2 328.929507 88.8507019 118.069173 1.71895 337
341 0 329.245619 86.4042901 115.722174 2.01184 337
342 2 328.110671 84.1346364 114.370439 2.23607 341
343 2 317.759409 88.3313249 109.324608 2 316
344 2 320.857139 89.9254789 107.936721 1.80474 343
345 2 322.421952 90.3046139 106.139624 1.41421 344
346 2 318.038819 88.2707458 111.252774 2 316
347 2 322.218343 89.1183801 111.168776 1 346
348 2 324.152772 89.1999365 111.460755 1 347
349 2 326.295822 89.2875745 111.725434 1.33333 348
350 2 328.471623 89.7138386 111.607871 2 349
351 2 323.781307 89.1395846 107.169922 1.17607 347
352 2 325.225919 89.1868912 105.875868 1.41421 351
353 2 327.163123 89.8155349 104.704143 1.41421 352
354 2 329.291096 89.1550634 105.107054 1.41421 353
355 2 320.404957 86.2631748 110.068792 2 346
356 2 321.178877 85.2279188 108.652137 2 355
357 2 322.641991 84.2570927 110.216812 2 356
358 2 324.330958 83.9688095 110.814074 2 357
359 0 323.053485 84.2225124 114.351598 1.56904 357
360 2 323.147553 83.9168456 118.755423 1.13807 359
361 2 324.642541 83.3813736 118.878086 1.60948 360
362 2 326.000004 82.5510087 119.070979 1.70711 361
363 2 318.62836 83.7384938 110.002348 2 356
364 2 308.509928 98.6715954 117.266863 2.06721 265
365 2 309.821591 95.9719599 117.625718 2.06721 364
366 0 309.751415 94.6136603 117.897837 2.07295 365
367 2 309.619096 93.2426738 118.180991 2.07869 366
368 2 309.166977 91.2295686 118.573108 2.15738 367
369 2 308.626434 89.9435219 118.717552 2.23607 368
370 2 312.515302 95.4056281 119.010641 1.93352 366
371 2 315.635368 97.0515189 119.799669 2.32843 370
372 2 318.758273 97.6621427 117.976088 1.80474 371
373 2 322.046123 97.6192394 117.283061 1.80474 372
374 2 324.129091 96.8850047 116.833244 2 373
375 2 325.605943 95.8253472 116.485857 2 374
376 2 325.983904 95.5234892 119.71412 2 375
377 2 326.818437 94.7932234 119.742995 2 376
378 2 327.193199 95.0451397 124.000057 2 377
379 2 328.182773 95.1494093 125.473299 2 378
380 2 329.801484 97.1907237 127.53212 1.91421 379
381 2 330.551168 98.3274628 128.200207 1.82843 380
382 2 324.794733 95.2701979 113.058182 1.80474 374
383 2 325.264662 94.12946 110.64198 1.70711 382
384 2 324.849539 92.7339667 107.428145 1.70711 383
385 2 325.916221 91.3628173 105.315551 1.70711 384
386 2 325.371132 94.4534443 112.342711 1.67456 382
387 2 326.057686 93.3707508 112.167684 1.54439 386
388 2 326.591861 93.0525251 112.282492 1.60948 387
389 2 313.320944 96.422535 125.291245 2 371
390 2 314.842463 95.1622391 127.187243 2 389
391 2 316.405378 93.9233004 127.835105 2 390
392 2 317.200489 93.501354 130.65247 1.46986 391
393 2 317.207281 93.3449288 132.458116 1 392
394 2 316.8299 93.5309955 135.077293 1 393
395 2 311.847708 93.7691908 118.489156 1.08479 370
396 2 313.168561 92.2584002 115.338261 1 395
397 2 316.408061 92.0213144 112.217911 1.5 396
398 2 317.485593 92.3479055 112.043707 1.5 397
399 2 314.79534 94.2572582 115.398722 2 370
400 2 316.068576 93.1666792 115.330516 1.5 399
401 2 319.170979 93.2324502 118.080184 1.20711 400
402 2 320.379394 93.1735774 119.793813 1.41421 401
```
