## Supplementary Data (Dsec PN traces) for "Olfactory projection neuron rewiring in the brain of an ecological specialist": Dsec_127_R_lPN_u_DA1.swc

```
# SWC format file
# based on specifications at http://www.neuronland.org/NLMorphologyConverter/MorphologyFormats/SWC/Spec.html
# Created by nat::write.neuron.swc
# PointNo Label X Y Z Radius Parent 
1 0 89.7141015 181.382137 14.8981403 5.75107 -1
2 0 94.1020199 182.086521 16.5049235 1.97316 1
3 0 95.9496603 182.370779 17.20176 1.08926 2
4 0 97.6780143 182.662045 17.8919559 1.08926 3
5 0 99.2713326 182.135385 18.7502699 0.997033 4
6 0 100.722047 181.451709 19.4168354 0.916222 5
7 0 101.888626 180.190388 19.920238 1.4316 6
8 0 102.994677 178.91392 21.362087 1.06952 7
9 0 104.652343 178.003915 23.9775592 1.35838 8
10 0 107.166144 178.153344 26.1652409 1.49368 9
11 0 111.000235 178.522349 28.2014483 1.49573 10
12 0 119.17698 179.977951 30.1566793 1.16965 11
13 0 123.523098 181.50055 31.6705405 1.16965 12
14 0 126.225704 182.596069 33.1088167 1.27085 13
15 0 128.440733 183.177954 33.560369 1.27085 14
16 0 130.61126 183.711434 33.7011608 1.55674 15
17 2 133.211352 184.168636 34.4375172 1.41421 16
18 2 136.049246 182.781758 33.8305904 1.11967 17
19 2 136.239165 183.678178 33.351227 1.41091 18
20 2 136.239974 185.102888 34.0891367 1.40762 19
21 2 138.269303 183.987186 35.0016929 1.40542 20
22 2 139.540222 183.568343 38.1712017 1.40102 21
23 0 140.634788 184.088492 38.9300933 1.67893 22
24 0 142.256191 184.521831 41.9005946 1.49967 23
25 0 143.754085 184.322935 45.0582583 1.68201 24
26 0 145.28412 184.209788 47.555145 1.76261 25
27 0 146.476515 184.039506 49.8554325 1.69701 26
28 0 147.697684 183.731322 52.030999 1.27794 27
29 0 149.217835 182.941319 54.1967441 1.54928 28
30 0 150.768969 181.687453 57.6217028 1.51051 29
31 0 151.012145 179.888753 60.1867741 1.5083 30
32 0 151.589189 178.091298 62.3955229 1.5083 31
33 0 152.269776 176.702244 64.9068841 1.64736 32
34 0 152.660567 175.244924 67.3169673 1.67281 33
35 0 153.072978 173.620398 69.6442003 1.50494 34
36 0 153.578302 171.599061 72.0279895 1.50375 35
37 0 153.952239 169.085426 74.5086412 1.50375 36
38 0 154.135464 166.385246 77.2610632 1.65276 37
39 0 153.115774 163.963298 80.4448521 1.61704 38
40 0 151.790044 162.023698 84.6860177 1.67395 39
41 0 151.125258 159.218484 87.1848801 1.67395 40
42 0 150.91672 156.781712 89.1941629 1.27016 41
43 0 150.597547 155.584492 91.856986 1.32562 42
44 0 150.612164 154.365684 94.8241627 1.54393 43
45 0 150.761174 152.438917 96.794541 1.58498 44
46 0 150.438816 151.160335 99.5518096 1.0672 45
47 0 149.646163 149.778207 102.102657 1.49967 46
48 0 148.454036 148.298963 104.821436 1.59016 47
49 0 147.507932 146.590672 107.481256 1.11206 48
50 0 146.967751 144.609012 109.586375 1.11206 49
51 0 146.437133 142.493784 111.572018 1.26533 50
52 0 145.461357 140.445934 113.684851 1.26533 51
53 0 144.485813 138.263807 115.790318 1.26533 52
54 0 143.660137 135.849865 117.751808 1.40862 53
55 0 142.778716 133.228598 118.931749 1.27271 54
56 0 141.853207 130.674933 119.967566 1.37288 55
57 0 140.542883 128.393755 120.337318 1.37288 56
58 0 139.423378 126.358836 120.86251 1.34179 57
59 0 138.256253 124.935479 122.110821 1.34719 58
60 0 137.251017 123.157514 122.989215 1.50445 59
61 0 135.714617 121.744541 124.043911 1.50445 60
62 0 134.311184 120.21167 125.202241 1.53564 61
63 0 133.625846 118.205279 126.385 2.0691 62
64 0 132.89777 116.386367 127.658162 1.64335 63
65 0 131.533096 114.967479 128.579839 1.79266 64
66 0 130.109609 113.297777 128.985163 1.79306 65
67 0 128.402583 112.65075 130.058169 1.9565 66
68 0 126.184463 111.744197 130.850891 1.9565 67
69 0 123.301712 110.959273 132.117139 1.81913 68
70 0 120.141526 110.325115 133.369936 1.86589 69
71 0 114.282835 110.416768 134.976798 1.86589 70
72 0 109.869816 110.044186 134.50894 1.8768 71
73 0 105.199966 109.110353 133.718222 1.88771 72
74 2 106.538928 107.655879 135.305979 2 73
75 2 107.035873 105.071062 135.308401 2 74
76 2 104.786476 103.967354 142.667456 2 75
77 2 105.291546 101.210004 143.125538 2.11803 76
78 0 100.508439 108.08085 132.780904 1.89862 73
79 0 95.5095702 107.078807 131.4284 1.90953 78
80 0 91.5846487 106.920576 129.423546 1.65022 79
81 0 88.5682091 106.582979 128.078628 1.65022 80
82 0 85.9074491 106.492984 127.178865 1.73315 81
83 0 82.9642073 107.357259 126.371554 1.60608 82
84 0 79.9041263 108.589919 124.719847 1.05199 83
85 0 76.9281178 109.446919 123.327238 1.05199 84
86 0 74.2583569 109.92902 122.100723 1.26602 85
87 0 71.5658444 110.276562 121.062231 1.37227 86
88 0 68.7099889 110.77976 120.308761 1.71295 87
89 0 65.7484957 111.051787 119.593028 1.51371 88
90 0 62.7630364 111.282802 118.080412 1.46775 89
91 0 59.8471621 111.952179 116.272875 1.5491 90
92 0 57.4046508 112.922019 114.418784 1.5491 91
93 0 55.2357632 113.906519 112.58269 1.56001 92
94 0 52.9940535 114.512805 110.314009 1.54955 93
95 0 50.7618249 114.935583 107.702076 1.544 94
96 0 48.8232172 115.452027 104.484787 1.73968 95
97 0 46.9768161 116.523558 102.162325 1.65226 96
98 0 45.5197145 117.544586 98.853949 2.0654 97
99 0 44.6760066 118.597506 95.1725878 1.94183 98
100 0 44.4921434 120.281428 92.6146425 1.47773 99
101 0 44.6226335 122.165581 89.59131 1.53348 100
102 0 44.4511079 124.928041 87.7150237 1.53348 101
103 0 44.2605033 127.92435 85.802286 1.61263 102
104 2 44.6510639 129.400937 87.6539603 1.61263 103
105 2 43.2271229 130.453596 88.7837613 1.30632 104
106 2 41.5656507 129.661704 91.3413874 1.37825 105
107 2 40.329154 128.669724 91.4304586 1.41421 106
108 2 43.1688393 123.537177 85.8134304 2 102
109 2 41.4307528 120.78301 84.9927896 2 108
110 2 41.7600813 117.268198 84.438253 1.53934 109
111 2 40.369595 116.276539 83.28452 1.51967 110
112 2 40.3191882 114.072689 83.3372953 1.75984 111
113 2 39.3001918 111.706747 84.0604348 1.92081 112
114 0 42.419988 118.04353 97.4332343 2.0327 98
115 2 39.1706846 119.013579 93.3000103 1.41421 114
116 2 37.7436871 119.476723 90.8730252 1.5 115
117 2 36.879846 120.951383 89.0763998 1.70711 116
118 2 36.1500241 123.26084 88.4558734 1.5 117
119 2 36.8005477 124.966683 88.736733 1.5 118
120 2 36.983817 126.411032 88.8962178 1.5 119
121 2 35.8058182 127.745885 89.2628825 1.27561 120
122 2 34.6714799 127.487981 89.8816237 1.5 121
123 2 37.491561 120.992688 93.1685155 1.41421 115
124 2 36.0397742 121.837312 93.6125999 1.27614 123
125 2 34.5870549 122.536854 93.8742086 1.56904 124
126 2 33.1568709 123.56035 93.9487815 1.5 125
127 2 32.0315233 122.353122 90.7261806 1.5 126
128 2 32.8557692 119.736987 89.523211 1.75 127
129 0 32.3573764 125.409172 94.5763802 1.70843 126
130 0 31.5613039 127.317186 95.2503305 1.91687 129
131 0 30.5458377 128.964295 96.1635459 1.95843 130
132 0 27.284726 128.022074 95.7076064 2.09038 131
133 0 25.2070736 126.931608 95.1733181 1.33809 132
134 0 24.5015964 126.362324 94.3164623 1.30589 133
135 2 29.574129 130.635435 97.1202196 2 131
136 2 27.7990214 131.694822 102.181115 2.0415 135
137 2 28.6618691 134.288092 103.711824 1.32353 136
138 2 28.7090903 135.355447 105.232888 1.32598 137
139 2 27.8310466 135.284424 107.189739 1.46576 138
140 2 132.646341 186.35887 30.7028654 1.80474 20
141 2 129.594961 185.604113 29.5793626 1.80474 140
142 2 126.100746 183.075539 27.4149481 1.5 141
143 2 126.363982 179.797244 26.8792598 2 142
144 2 125.786889 175.167416 25.3662286 2 143
145 2 127.033872 172.414651 22.035858 2 144
146 2 123.344664 173.885788 22.795007 2 144
147 2 114.180684 174.877919 21.8063671 1.5 146
148 2 109.800053 174.285562 21.1157308 1.5 147
149 2 109.050078 173.609797 18.671915 1 148
150 2 107.077873 175.102629 18.1635467 1 149
151 2 118.711048 176.67838 23.0942908 1.33333 147
152 2 122.830167 177.663867 23.2804053 1.16667 151
153 2 120.930017 171.773897 19.2921662 2 146
154 2 123.627957 169.934553 15.7247213 1.5 153
155 2 122.973004 168.675482 15.8199974 1.20711 154
156 2 124.274336 167.889828 16.3561025 1 155
157 2 125.982388 167.370746 15.913445 1 156
158 2 120.326573 170.097949 17.2070336 1.70711 153
159 2 117.769857 170.060413 16.0482314 1.35355 158
160 2 118.40202 168.819454 14.9287877 1.10555 159
161 2 121.684543 168.177173 14.7223828 1 160
162 2 119.236307 174.146269 17.4525412 1.5 153
163 2 116.866766 171.788569 17.3655311 1.41421 153
164 2 113.808544 171.845047 15.3908573 1.5 163
165 2 111.626846 171.617902 14.4494527 1.5 164
166 2 109.431905 171.524081 13.6017969 2 165
167 2 112.30392 173.400125 14.4656002 1.5 164
168 2 109.720381 174.773605 14.3055428 1.5 167
169 2 111.793464 171.358856 17.0092214 1.83333 164
170 2 124.34667 180.447627 26.5014991 1.70711 143
171 2 120.380147 179.510405 25.3121671 2 170
172 2 124.048905 185.343129 25.545007 2 142
173 2 116.835498 186.799782 18.717691 2.55228 172
174 2 116.222274 192.25451 16.4228336 2.55228 173
175 2 115.621167 194.173191 15.648174 2.55228 174
176 2 117.46555 186.117377 13.7741766 1.97214 173
177 2 123.687051 183.133351 21.8863949 2.05228 173
178 2 124.82981 181.690353 22.2022836 2.05228 177
179 2 112.409017 187.2134 16.8772778 2.27614 173
180 2 110.089006 182.588157 17.468876 2 179
181 2 109.249704 184.583685 15.491352 2 180
182 2 106.965311 183.340459 15.2938297 2 181
183 2 109.516394 180.673043 17.5917432 2 180
184 2 108.247573 180.478126 15.8814433 2 183
185 2 107.987411 179.31005 14.7590493 2 184
186 2 118.50444 181.13334 18.3828559 2 183
187 2 113.53656 183.093028 14.2286214 2 183
```
