## Supplementary Data (Dsec PN traces) for "Olfactory projection neuron rewiring in the brain of an ecological specialist": Dsec_128_R_lPN_u_DA1.swc

```
# SWC format file
# based on specifications at http://www.neuronland.org/NLMorphologyConverter/MorphologyFormats/SWC/Spec.html
# Created by nat::write.neuron.swc
# PointNo Label X Y Z Radius Parent 
1 0 100.308974 188.710016 26.8716404 6.64836 -1
2 0 101.706841 184.062288 26.6522114 1.64836 1
3 0 102.373083 182.055068 26.3787303 1.64836 2
4 0 103.549698 180.570924 26.8051938 1.38307 3
5 0 105.078884 179.658602 27.535024 1.10144 4
6 0 106.72434 179.012249 28.0630316 1.352 5
7 0 108.627918 178.584121 28.7916174 1.3495 6
8 0 110.76582 178.395246 29.0507595 1.3495 7
9 0 113.781244 178.445798 29.2915989 1.3495 8
10 0 117.484677 178.80721 29.5602586 1.45786 9
11 0 120.361487 178.875625 29.9190219 1.13539 10
12 0 122.682266 178.985516 30.5826481 1.13539 11
13 0 124.732762 179.063496 31.4426464 1.16748 12
14 0 126.795545 179.387522 32.1772112 1.22762 13
15 0 128.930923 179.17457 32.8414357 1.23177 14
16 0 131.404759 179.494359 33.7927357 1.23177 15
17 0 134.000855 179.810636 34.3546139 1.20938 16
18 2 137.875739 180.751342 35.6842276 1.41692 17
19 0 138.521793 182.973407 35.8311178 1.53101 18
20 0 140.651225 183.160682 38.2284765 1.49576 19
21 0 142.3527 183.499246 41.1198978 1.54194 20
22 0 143.938813 183.616859 43.7736583 1.54194 21
23 0 145.318475 183.370195 46.6662294 1.88444 22
24 0 146.428254 182.737131 49.2413469 1.72833 23
25 0 147.248845 181.68101 51.8596756 2.05083 24
26 0 148.16827 180.573602 54.7418642 1.69206 25
27 0 149.230408 179.07102 57.9766273 1.67865 26
28 0 150.284731 177.151067 60.8972345 1.66456 27
29 0 150.906357 175.069334 64.2230986 1.38451 28
30 0 151.23123 172.95199 67.3902915 1.52527 29
31 0 151.506101 171.250257 69.8341054 1.62149 30
32 0 151.879149 169.760325 71.7826941 1.78034 31
33 0 152.135678 168.268332 74.0851352 1.69719 32
34 0 152.212951 166.60892 76.5498305 1.66792 33
35 0 152.034284 164.829388 78.7624994 1.695 34
36 0 151.478588 163.186734 81.0173283 1.34679 35
37 0 150.505431 161.973485 83.3253982 1.62381 36
38 0 149.447218 160.790131 85.4459618 1.57558 37
39 0 148.461334 159.54172 87.3671009 1.68084 38
40 0 147.682508 158.239588 89.2402827 1.68084 39
41 0 146.905688 157.084492 91.305218 1.48887 40
42 0 146.160809 155.748216 93.4364947 1.47635 41
43 0 145.405933 154.184022 95.3788059 1.4766 42
44 0 144.542733 152.50873 96.7931143 1.46049 43
45 0 143.632452 150.811447 98.9141422 1.20243 44
46 0 142.715905 148.900308 100.859307 1.50406 45
47 0 141.859881 146.840162 103.283301 1.50406 46
48 0 141.34091 144.603947 105.756597 1.50406 47
49 0 141.049039 142.176081 108.209379 1.50406 48
50 0 140.860398 139.687389 110.641846 1.50406 49
51 0 140.789168 137.424841 112.950427 1.59537 50
52 0 140.821455 135.220874 114.760904 1.0876 51
53 0 140.432125 133.325981 116.402757 1.26328 52
54 0 139.680205 131.659925 117.793036 1.31939 53
55 0 138.481072 130.282065 118.703877 1.40066 54
56 0 137.099148 129.123185 119.954144 1.43409 55
57 0 135.833751 127.58107 121.54527 1.44216 56
58 0 134.366907 125.834472 123.160108 1.52098 57
59 0 132.861365 123.786773 124.699381 1.31104 58
60 0 131.734767 121.191596 126.099867 1.30997 59
61 0 130.604023 118.974577 127.434887 1.40395 60
62 0 129.266246 117.056779 127.916896 1.47472 61
63 0 127.772315 115.650493 128.209921 1.47556 62
64 0 126.490215 114.371392 128.775868 1.57735 63
65 0 125.121987 113.523239 129.490451 1.30231 64
66 0 123.340884 112.923915 129.928087 1.40411 65
67 0 121.02782 112.488112 130.000482 1.5912 66
68 0 118.341759 111.528203 130.167419 1.17537 67
69 0 115.443388 110.046756 130.978854 1.33256 68
70 0 112.078903 108.752195 131.44835 1.34706 69
71 0 109.031262 107.464287 131.887208 1.4597 70
72 0 106.122414 107.123685 131.939383 1.42066 71
73 0 106.110304 103.098768 133.67031 1.99586 72
74 0 102.392166 101.000025 137.808875 1.99586 73
75 2 99.921325 99.8680242 139.514814 2.05948 74
76 2 102.166414 99.4411942 145.011963 2.23607 75
77 0 103.46088 107.196482 131.900748 1.41514 72
78 0 100.847668 107.740816 131.312717 1.48247 77
79 0 98.1323197 107.700179 131.106918 1.48247 78
80 0 95.30634 107.51277 130.880239 0.999799 79
81 0 92.5841137 107.56275 130.470956 1.07974 80
82 0 90.1148458 107.524546 129.69135 1.19444 81
83 0 87.8402982 107.527299 129.099462 1.31237 82
84 0 85.5939651 107.944148 128.373716 1.37232 83
85 0 83.3042718 108.131743 127.287197 1.34225 84
86 0 80.7261583 108.454919 126.020177 0.993435 85
87 0 78.076471 108.996348 124.320964 1.34156 86
88 0 75.6836449 109.424491 122.64511 1.34156 87
89 0 73.3843398 109.723459 121.229145 1.60889 88
90 0 71.1090786 110.2668 119.851877 1.63916 89
91 0 68.6281912 110.729605 118.58104 1.39918 90
92 0 65.948452 110.634186 117.267413 1.39918 91
93 0 63.2695342 110.644932 115.834179 1.72415 92
94 0 60.6600579 110.995368 114.54728 1.19038 93
95 0 58.2244224 111.334676 113.015863 1.27067 94
96 0 56.0358593 112.010795 111.593285 1.28079 95
97 0 53.8900003 112.723901 110.61118 1.39523 96
98 0 51.8217914 113.350404 108.958569 1.53452 97
99 0 50.2868345 114.281851 106.333655 1.53452 98
100 0 48.8514597 115.244304 103.679345 1.54967 99
101 0 47.4934243 116.185685 101.0495 1.63904 100
102 0 46.1367001 116.809502 98.4181769 1.44362 101
103 0 45.2153372 116.918217 97.7776839 1.48034 102
104 2 45.4330174 117.461488 96.6318101 1.44728 103
105 2 45.0319436 119.021509 93.4691694 1.5 104
106 2 45.5072418 122.251336 92.2086267 1.5 105
107 2 44.0284922 123.519743 90.7258431 1.73607 106
108 2 42.5377048 121.667997 89.150555 1.73607 107
109 2 43.7345811 124.024273 87.4611557 1.36803 108
110 2 44.7889008 126.458649 86.2349225 1.59823 109
111 2 41.928855 119.086414 88.3133235 1.86803 108
112 2 41.0415071 115.940953 87.9861303 1.5083 111
113 2 39.5852153 114.604979 87.9630135 1.82843 112
114 2 38.4823381 110.813537 87.8317326 1.91421 113
115 2 38.4541592 106.762005 86.949176 1.91421 114
116 2 40.9341993 121.511639 87.5239895 1.43402 111
117 2 38.3115825 120.335775 87.7576638 1.41421 116
118 2 35.8600382 120.335 88.3284795 1.41421 117
119 2 33.967483 120.820679 88.3022473 1.41421 118
120 0 43.4744175 120.314789 85.8838132 1.51762 111
121 0 45.2830932 121.592409 84.2631586 1.50867 120
122 0 47.0634888 122.998839 82.4785215 1.49971 121
123 0 44.3161116 119.369442 84.7325672 1.50867 121
124 2 43.3244774 117.270586 85.1223988 1.50867 123
125 2 44.901978 125.765518 90.0167394 1.41754 107
126 2 46.357181 116.891246 95.1745475 1.22364 104
127 2 45.6973332 116.776748 92.6358142 1.48243 126
128 0 45.2994884 117.808309 90.6852338 1.60228 127
129 0 46.2193324 119.325088 89.5606788 1.60228 128
130 0 47.2051262 121.004131 88.3066841 1.60228 129
131 2 46.9323571 114.037445 94.9210166 1.14909 126
132 2 46.8479919 112.592131 94.4176368 1.07455 131
133 0 44.3190244 117.027197 97.1533094 1.51706 103
134 0 42.4548034 117.070609 96.4613163 1.51395 133
135 0 40.5402499 117.217724 96.8390291 1.61769 134
136 0 38.718045 117.469854 96.6093202 1.63999 135
137 0 36.9334088 117.892918 96.6309092 1.85617 136
138 0 35.4397371 119.1378 96.9093555 1.37785 137
139 0 34.2300079 120.753154 96.6329412 1.34943 138
140 0 32.9284272 122.239389 96.2519907 1.39482 139
141 0 31.8930926 124.075328 95.6025577 1.85781 140
142 0 30.939595 126.10552 95.4574861 1.45504 141
143 2 31.7389056 127.174246 94.877133 1.22752 142
144 2 33.1151061 126.298045 93.7695488 1.22752 143
145 0 34.5773553 125.961133 92.8833095 1.41653 144
146 2 36.0792779 125.706632 92.0304847 1.60555 145
147 2 32.754951 125.235942 93.4574208 1.16228 144
148 0 30.3661526 128.325115 96.3932484 1.71373 142
149 0 29.9405302 130.54485 97.8491249 1.80914 148
150 0 29.7848414 132.088919 100.041516 1.80914 149
151 2 27.6339569 130.126727 98.4802555 1.74112 150
152 2 25.7795184 127.680296 98.2972914 1.43638 151
153 2 25.7569141 126.107233 97.2534606 1.58951 152
154 0 136.131131 183.205471 34.4635134 1.53101 19
155 0 133.791922 183.569894 33.0377385 1.57914 154
156 0 131.438787 183.112511 31.3732678 1.48045 155
157 0 129.052026 181.986179 29.2899512 1.4878 156
158 0 126.6522 180.94521 27.7483927 1.30876 157
159 2 124.962337 180.667017 27.0354986 1.41421 158
160 2 123.48905 179.19186 26.9672206 1.41421 159
161 2 122.866091 179.416102 24.2369797 1.5 160
162 2 121.031857 180.293221 22.139896 1.27614 161
163 2 119.098191 180.314867 21.9562843 1.63807 162
164 2 116.938893 181.410739 21.7577343 1.81904 163
165 2 118.919362 183.971348 21.0167159 1.40952 164
166 2 123.198117 176.916689 26.0329801 1.5 160
167 2 122.306981 174.571869 24.1837333 1.66228 166
168 2 122.808803 172.332103 22.701706 1.33114 167
169 2 119.633941 170.015477 16.8091959 1.23607 168
170 2 122.503423 169.241899 18.1523251 1.23607 169
171 2 118.266081 172.609462 18.9646033 1.23607 167
172 2 120.065282 175.382997 21.6278563 1.66228 167
173 2 118.759449 176.91561 20.9713732 1.24535 172
174 2 115.028042 177.730729 17.5089495 1.24535 173
175 0 112.536395 177.344311 15.8617035 1.05901 174
176 2 111.067619 177.297516 14.8392009 0.872676 175
177 2 111.257303 178.221627 15.3579316 1.23661 175
178 2 111.014333 179.171858 14.2835223 1.41421 177
179 2 110.009125 180.765213 15.5919711 1.41421 178
180 2 118.058961 177.347547 22.6225274 1 173
181 0 115.067776 177.184503 22.2404351 1 180
182 2 111.812276 177.027348 21.6027099 1 181
183 2 110.145878 178.168408 19.3112699 1.20711 182
184 2 110.350861 180.176376 19.7098322 1.20711 183
185 2 110.189879 177.757957 22.0359154 1 182
186 2 109.963349 178.82431 22.4794749 1 185
187 2 109.962739 179.787646 24.9920815 1.10811 186
188 2 111.989877 179.659856 22.7695865 1 186
189 2 114.272376 179.92454 22.9501829 1 188
190 2 109.697711 175.156412 18.5850577 1 182
191 2 108.170131 175.809075 17.4469479 1 190
192 2 107.332852 176.580787 17.9666542 0.912023 191
193 2 106.793256 177.396421 18.5462517 1.11803 192
194 2 115.747265 174.697983 19.3953085 1.33114 172
195 2 112.368492 173.948574 17.2842241 0.914214 194
196 2 112.048831 173.340805 16.6818725 1.13807 195
197 2 110.771886 173.371904 16.3052709 1.18707 196
198 0 110.906478 174.110129 16.2004472 0.800642 197
199 2 111.122781 174.917834 16.3156486 0.914214 198
200 2 111.884873 175.108768 14.7123681 0.638071 199
201 2 113.198678 175.650296 15.0174016 0.776142 200
202 2 114.230341 176.036915 15.1470172 1 201
203 2 110.080506 172.436077 17.0401824 0.914214 197
204 2 110.062238 171.859636 16.9415525 1.20711 203
205 2 109.405188 171.936979 16.9439744 1.10355 204
206 2 109.325667 172.582128 18.355633 0.914214 203
207 2 107.958393 173.374939 18.6412106 0.804738 206
208 2 106.986712 174.205403 19.2542256 1 207
209 2 106.651182 174.427302 21.1208744 1.17757 208
210 2 109.347009 173.465825 16.1470164 1.21157 197
211 2 107.832347 174.081843 16.8956593 1.21157 210
212 2 106.862663 175.36789 17.0201014 1.21157 211
213 2 112.309023 172.46681 16.2678239 1.13807 196
214 2 113.544582 171.951205 16.3990415 1.13807 213
215 2 112.594272 171.293174 15.935062 1.27614 214
216 2 111.058106 171.436636 15.7897139 1.13807 215
217 2 112.598443 170.605666 15.8582028 1.34518 215
218 0 114.718843 171.451599 15.9378124 1.1297 214
219 2 115.063686 171.98989 16.3356281 1.47906 218
220 2 114.163819 173.517537 16.3938086 1.44664 219
221 2 115.910404 170.982303 15.5760852 1.12132 218
222 2 117.555393 170.963194 16.18383 1.26777 221
223 2 120.519731 171.527053 17.9789706 1.20711 222
224 2 116.69403 170.399711 15.1616297 1.13388 222
225 2 116.823927 171.805192 16.3196025 1 221
226 2 116.294374 170.007467 19.1886818 1.06066 221
227 2 116.302191 169.336744 16.835323 1.26517 226
228 2 118.270883 169.01688 16.2941993 1.38258 227
229 2 115.362452 169.406907 15.2313323 1.32843 227
230 2 113.538419 169.59854 15.99897 1 229
231 2 113.831467 170.396588 16.4104178 0.736068 226
232 2 113.289971 171.094386 14.5423928 0.868034 231
233 2 123.980075 173.470435 21.6664443 1.5 167
234 2 125.477696 172.125786 21.3660023 1.5 233
235 2 123.34628 181.760778 27.05844 1 159
236 2 124.789897 182.779708 27.0503244 1 235
237 2 122.092238 181.694161 26.2551747 1.33333 235
238 0 120.200334 181.174443 26.4601108 1.41667 237
239 2 117.932334 180.6356 26.6060236 1.5 238
240 2 119.252008 182.437659 26.7023797 1.45711 239
241 2 120.679371 184.142071 24.5960752 1.45711 240
242 2 121.28718 186.700339 24.2549948 1.45711 241
243 2 118.941126 185.822048 24.4028691 1 241
244 0 115.351711 181.311335 25.9996928 1.45711 239
245 2 112.566031 182.198655 25.2631555 1.41421 244
246 2 108.486541 181.221459 22.8797843 1.32843 245
247 2 109.686075 184.005179 23.4180369 1 245
248 2 112.864692 179.15762 26.3920485 1.41421 239
249 2 109.990187 178.573795 25.3598878 1.62132 248
250 2 107.093648 177.879041 22.6033665 1.5 249
251 2 105.948893 177.099742 22.0030194 1.25 250
252 2 107.058999 179.27286 23.4252557 1 250
253 2 106.494621 179.690772 23.3635816 1 252
254 2 111.358462 177.792844 25.0157377 1.20711 248
255 2 110.335066 176.431616 23.8793739 1.10355 254
256 2 109.051737 175.247922 22.3660675 1.23607 255
257 2 119.586819 179.545427 23.8715555 1.35841 239
258 2 118.3833 178.996792 26.4534931 1.16421 239
259 2 120.869237 178.223631 25.3097154 1.32514 258
```
