## Supplementary Data (Dsec PN traces) for "Olfactory projection neuron rewiring in the brain of an ecological specialist": Dsec_129_L_lPN_u_DA1.swc

```
# SWC format file
# based on specifications at http://www.neuronland.org/NLMorphologyConverter/MorphologyFormats/SWC/Spec.html
# Created by nat::write.neuron.swc
# PointNo Label X Y Z Radius Parent 
1 2 255.719294 204.170868 19.2610939 5.10555 -1
2 2 255.951721 201.032227 20.5725526 1.10555 1
3 0 256.511691 198.420327 23.0959205 1.27196 2
4 0 254.737623 196.683101 26.2438287 1.10064 3
5 0 254.296351 194.526605 28.6627548 1.04046 4
6 0 254.129664 192.30083 30.0413276 1.07737 5
7 0 253.659691 190.210586 30.9368712 1.09169 6
8 0 252.604102 188.646428 31.7795573 1.21667 7
9 0 251.297757 187.058401 32.487231 1.21667 8
10 0 249.612742 185.600954 33.3116441 1.13902 9
11 0 247.435487 184.033134 33.9483032 1.03353 10
12 0 243.692762 182.887274 34.2785965 1.12394 11
13 0 238.048395 183.420438 34.6746842 1.05222 12
14 0 234.494611 183.920786 35.0846206 1.02663 13
15 0 232.135381 183.947158 34.9228874 1.0755 14
16 0 230.121849 184.094178 34.879435 0.691211 15
17 0 228.084887 184.06821 34.9926313 1.31408 16
18 0 225.79289 184.007038 34.6237967 1.31408 17
19 0 224.189456 184.579703 34.01857 1.74781 18
20 0 226.320138 185.216644 33.3561792 1.47179 19
21 0 228.48298 185.210702 32.47492 1.70142 20
22 0 230.240068 184.508308 31.1603483 1.70142 21
23 0 231.811406 183.749537 29.659885 1.90626 22
24 2 233.125908 182.139092 27.591432 1.41421 23
25 2 234.952952 181.527816 26.5807635 1.22159 24
26 2 236.976823 180.53328 25.8518444 1.22159 25
27 2 237.601043 179.755494 22.7952614 1.5 26
28 2 239.740998 179.269556 20.9210868 1.25 27
29 0 240.90631 179.054887 18.6703586 1.125 28
30 2 241.333001 178.804246 16.6065047 1 29
31 2 241.496237 178.348501 15.4376356 1 30
32 2 240.62321 177.693299 13.9366692 0.825141 31
33 2 241.418556 177.05971 13.5224088 0.914214 32
34 2 232.611613 185.054059 28.2195475 1.07823 23
35 2 232.747675 186.830287 27.294068 1.24224 34
36 2 230.69806 185.682984 27.2502646 1.12112 35
37 2 230.093231 185.283358 26.1538116 0.914214 36
38 2 230.179531 184.939651 24.5199744 0.914214 37
39 2 235.057737 189.881435 24.8122637 1.41421 35
40 2 237.291401 194.064896 22.8272837 1.41421 39
41 2 238.580485 197.333537 20.0413124 1.20711 40
42 2 237.912529 198.333035 19.0381699 1 41
43 2 239.742046 196.576291 19.6855858 0.81066 41
44 2 240.786142 195.771706 18.7293676 1 43
45 2 240.913819 193.80798 19.2832965 1 44
46 2 241.817275 192.24456 20.5302299 1 45
47 2 240.749293 194.583574 16.4933961 1 44
48 0 240.336678 193.121519 16.2045215 1.11803 47
49 0 239.820639 191.239281 15.8133633 1.05902 48
50 2 239.169713 189.468061 15.2402301 1 49
51 2 240.871114 189.330083 15.8339577 0.914214 50
52 2 242.572089 190.117123 16.65976 1 51
53 2 231.885658 180.597528 28.8084328 1.40626 23
54 2 232.231723 180.766018 25.6898795 1.32843 53
55 2 232.225773 178.486244 26.0143258 1.32843 54
56 2 231.940921 176.409504 25.8952752 1.41421 55
57 2 233.911858 180.474138 24.3345102 1.11803 54
58 2 233.936666 179.69689 22.4925751 0.914214 57
59 0 234.443427 179.551814 19.7861223 1.16421 58
60 2 235.163815 179.619367 16.8363838 0.914214 59
61 2 234.253157 179.999032 14.6412373 1.5 60
62 2 235.625226 179.360478 14.1631028 1.36803 61
63 2 235.86278 178.283857 13.2998155 1.36803 62
64 2 237.697499 177.741461 12.7913066 1 63
65 0 235.908256 176.278445 12.9521656 1.18402 63
66 2 236.130353 174.550446 12.5074238 1.5 65
67 2 238.231438 175.643518 12.0705759 1.25 66
68 2 234.488372 174.507647 12.8978689 1.25 66
69 2 233.661706 174.405987 13.7049237 1.33211 68
70 2 234.942547 174.05418 15.5074596 1.33211 69
71 2 234.745544 173.966484 20.1117618 0.884974 70
72 2 235.882751 172.789871 17.2972236 1 70
73 2 236.857223 171.736958 15.6127409 1.41421 72
74 2 233.172944 173.434349 13.1524947 1.16605 69
75 2 232.866204 172.667255 13.2980463 0.790133 74
76 2 231.78432 172.703645 13.4333262 0.790133 75
77 2 231.248285 172.866653 13.5289897 0.790133 76
78 2 234.971701 175.888847 14.7219655 1.41421 69
79 2 233.773562 175.280473 16.3637979 1.32843 78
80 0 235.857821 180.675533 22.9279733 1.11803 57
81 2 239.188378 181.060027 21.1209863 1.11803 80
82 2 242.119199 181.394639 19.2520427 0.914214 81
83 2 243.362181 181.021863 18.6161982 0.914214 82
84 2 242.357062 180.617444 16.1874502 1 83
85 2 245.066546 180.794968 14.3213131 1.41421 84
86 2 244.406809 180.082874 17.7594974 1 83
87 2 243.636599 178.962818 16.6789288 0.914214 86
88 2 244.56615 178.782785 15.3758002 0.914214 87
89 2 243.811226 177.407926 15.945891 1 88
90 2 227.249565 186.372797 32.5746067 1.2359 20
91 2 224.996217 187.72339 31.1869238 1 90
92 2 224.552895 189.754363 30.9197779 1.32843 91
93 2 227.159169 190.197578 29.9189363 1.32843 92
94 2 229.162186 190.823745 28.2227773 1.13097 93
95 2 232.199699 190.732161 26.3159404 1.43352 94
96 2 232.55005 188.246674 26.8355336 1.41421 95
97 2 234.152009 186.574894 24.8186703 1 96
98 2 233.532085 185.625613 24.2560542 1 97
99 2 233.791323 184.736069 24.3147229 1.20711 98
100 2 232.650449 183.402936 23.9365879 1.13807 99
101 2 230.78011 182.061198 24.9531979 1.06904 100
102 2 229.002696 181.472511 25.0797954 1.5 101
103 2 228.707063 180.233682 25.1372913 1.16421 102
104 2 228.238785 180.310545 28.5316018 1.32843 103
105 2 227.033718 179.782451 28.7932702 1.32843 104
106 2 226.870177 179.093493 30.1806554 1.5 105
107 2 230.771306 181.651361 21.9253526 1.5 100
108 2 234.579988 184.896798 20.4238612 1.41421 99
109 2 233.731078 194.458712 21.5005063 1.41904 95
110 2 231.929924 194.637406 22.0252127 1.20952 109
111 2 234.506551 197.798588 18.409608 1.41421 110
112 2 233.119685 189.151564 25.4901661 1.5 95
113 2 235.198244 188.652101 25.0869999 1 112
114 2 235.528059 187.065078 24.3820019 1.40592 113
115 2 238.553401 185.239761 24.6228971 1.13807 114
116 2 239.499627 183.078147 24.5356162 1 115
117 2 240.201209 184.455193 24.3026879 1 115
118 0 241.982511 184.090073 23.3259771 1 117
119 2 243.461567 183.834312 22.3772106 1 118
120 2 242.721821 182.754536 21.0431801 1 119
121 0 244.84249 183.469408 21.3590767 0.707107 119
122 2 245.871949 183.035967 20.3890551 0.914214 121
123 0 246.340041 182.804005 19.7011404 0.914214 122
124 2 246.75143 182.534994 19.0318469 0.914214 123
125 0 245.299977 182.363812 20.6234693 0.81066 122
126 2 244.625035 181.684107 20.8761159 0.707107 125
127 0 245.416314 181.74595 20.0271575 0.853553 126
128 2 246.058424 181.741985 19.2359678 1 127
129 2 246.318887 184.298081 19.4838111 1 122
130 2 245.588328 185.513514 18.280538 1.41421 129
131 2 246.903123 186.449423 17.0484221 1 130
132 2 247.3744 185.639541 16.8897438 1 131
133 2 247.444039 184.849553 16.8345643 1 132
134 2 243.379797 186.083477 20.5694389 1 118
135 2 244.572079 187.969538 19.9384095 1 134
136 2 245.154662 190.390769 18.6259946 1.08114 135
137 2 244.102195 191.446596 18.6776172 0.803189 136
138 2 242.635967 193.247297 18.4387216 0.914214 137
139 2 245.465963 187.129762 19.7352976 1 135
140 2 241.945571 189.090536 18.7670397 1 134
141 2 238.525978 187.030789 18.6312753 1.82843 140
142 2 243.038884 187.579328 18.7984096 1 140
143 2 242.137045 186.039296 18.5787072 1.08159 142
144 2 239.304266 184.842452 18.2384532 1.29079 143
145 2 241.351718 184.247231 17.2836906 1.1454 144
146 2 242.06926 185.009564 16.6475021 1.1454 145
147 2 243.298749 185.666206 16.4207193 1.1454 146
148 2 244.66972 184.886281 16.0995547 1.0727 147
149 2 245.898724 184.519839 15.7747188 1.03635 148
150 2 245.688553 183.353301 16.0441292 1.22528 149
151 2 246.204088 182.609161 16.1344733 1.11264 150
152 2 246.660949 181.867827 17.3499119 1.11264 151
153 2 246.510207 181.496389 18.1000122 1.05632 152
154 2 244.460157 186.913124 16.217649 1.27981 147
155 2 236.294841 183.91738 18.0091432 1.29079 144
156 2 238.095909 182.613209 17.6168989 1.36053 155
157 2 239.847142 181.348447 16.9516244 1 156
158 2 234.221857 183.386893 15.84914 1.29079 155
159 2 232.794202 182.515757 13.9540559 1.29079 158
160 2 231.839762 180.166073 14.257184 1.29079 159
161 2 230.33072 179.403353 14.0089185 1.26343 160
162 2 229.436556 178.16588 16.2131639 1.31586 161
163 2 228.971272 179.161953 18.6602672 1.31586 162
164 2 229.402097 177.862582 23.1964285 1.40793 162
165 2 229.121065 175.848242 21.3899372 1.40793 164
166 2 230.735707 177.442275 14.281951 1.1454 162
167 2 229.956031 176.582942 12.7652854 1.2357 166
168 2 229.055282 175.262511 13.839919 0.808926 167
169 2 228.831943 173.852434 14.2614899 1 168
170 2 232.526871 177.240526 13.4264075 1.20711 166
171 2 231.621733 175.801494 13.0615218 1.23607 170
172 2 233.798623 191.316385 24.1716007 1.21676 95
173 2 235.612569 192.771271 20.4302024 1.21676 172
174 2 237.10879 190.854082 19.5091141 1.41421 173
175 2 236.195456 189.005653 18.8815215 1.41421 174
176 2 237.974622 190.025574 16.966735 0.914214 174
177 2 238.019773 188.968036 16.494351 0.957107 176
178 2 238.300986 188.491405 16.1398463 1 177
179 0 239.209613 187.52216 16.1357169 0.916667 178
180 2 240.250276 186.614003 16.0613717 0.833333 179
181 2 238.515416 183.502862 13.9188764 0.914214 180
182 2 242.404395 182.640996 14.5848707 0.914214 181
183 2 244.013086 181.917557 14.3388075 0.914214 182
184 2 236.995061 181.949692 14.157338 1.36332 181
185 2 238.475798 180.551168 13.7416508 1.41421 184
186 2 233.528425 181.500049 13.868431 1.5 184
187 2 235.174631 183.451946 13.6705667 1.73607 186
188 2 241.345468 188.374551 15.8516983 1 179
189 2 242.269217 188.762974 15.7369475 1 188
190 2 243.463283 189.112211 16.5273112 1.33333 189
191 2 244.896892 189.487974 17.0299489 1.33333 190
192 2 246.791443 189.031265 17.5456834 0.914214 191
193 2 246.758246 188.159461 16.9685738 0.914214 192
194 2 245.94497 187.285693 16.9594795 1.20711 193
195 2 237.886679 193.038044 19.8854081 1.21676 173
196 2 238.939534 191.316041 20.3961737 1.10838 195
197 2 240.121712 190.227126 19.2080066 1.22641 196
198 2 237.541528 194.505466 16.1778453 1.41421 195
199 2 236.877577 191.98653 16.1029149 1.20711 198
200 2 234.724094 189.518374 15.5537275 1.35355 199
201 2 232.464284 187.687707 16.0134785 1.67678 200
202 2 229.5527 184.741318 18.5564394 1.5 201
203 2 230.090336 182.618768 16.333221 1.5 202
204 0 222.130415 183.889296 34.7132472 1.74781 19
205 0 220.052172 184.197053 35.3333758 1.57539 204
206 0 218.055845 184.344954 35.9619965 1.59577 205
207 0 216.282326 184.162165 36.8523035 1.58196 206
208 0 214.633597 184.305756 37.8457719 1.63758 207
209 0 213.330258 184.754861 39.3159887 1.65248 208
210 0 212.642476 185.458426 41.6998253 1.57266 209
211 0 211.678391 185.547013 44.1297428 1.32446 210
212 0 210.816559 185.676876 46.659962 1.71761 211
213 0 209.88074 185.500516 48.7927055 1.77921 212
214 0 208.80297 184.834852 50.4942831 1.59969 213
215 0 207.752167 183.973519 52.4945233 1.60365 214
216 0 206.667379 183.083478 54.8008716 1.46511 215
217 0 205.501311 181.950271 57.0477403 1.469 216
218 0 204.373741 180.644729 59.435113 1.49324 217
219 0 203.530044 178.965013 61.979942 1.48765 218
220 0 202.630784 177.287789 64.1676916 1.45059 219
221 0 201.917812 175.603555 66.7889615 1.39786 220
222 0 201.05174 173.650256 69.1470599 1.42487 221
223 0 200.250423 171.575103 71.3204989 1.32546 222
224 0 199.894141 169.824766 73.5423136 1.5 223
225 0 199.811065 168.494938 75.6597122 1.5 224
226 0 200.209084 167.337255 77.6958801 1.8573 225
227 0 200.96961 166.212702 79.8360374 1.79002 226
228 0 202.000196 164.8739 81.9721047 1.78227 227
229 0 202.895649 163.23384 83.8332824 1.76918 228
230 0 203.843317 161.722198 86.2987879 1.76001 229
231 0 204.535597 159.939325 88.3587364 1.64854 230
232 0 205.275191 158.462368 90.9018209 1.66076 231
233 0 206.034658 156.865307 93.2687353 1.67784 232
234 0 206.821084 155.433545 96.2380166 1.62025 233
235 0 207.426464 153.846953 99.1360305 1.78635 234
236 0 208.04444 152.142177 101.740547 1.58565 235
237 0 208.529059 150.396904 104.455827 1.64112 236
238 0 209.026844 148.464424 106.669578 1.64112 237
239 0 209.387747 146.365128 108.876886 1.79644 238
240 0 209.576236 143.989003 110.811779 1.79644 239
241 0 209.88025 141.567166 112.947005 1.48564 240
242 0 210.286043 139.332867 115.278002 1.16266 241
243 0 210.893692 137.316211 117.359545 1.3243 242
244 0 211.443554 135.222407 118.992885 1.54409 243
245 0 212.365592 133.073116 120.240684 1.56983 244
246 0 213.272415 130.691853 121.131521 1.66225 245
247 0 214.428335 128.517444 122.287519 1.67843 246
248 0 215.692243 126.36086 123.405723 1.75502 247
249 0 217.593228 124.850666 123.853435 1.39806 248
250 0 219.59851 123.383714 124.473075 1.38128 249
251 0 221.33731 121.82759 125.926231 1.48466 250
252 0 222.763136 119.956917 126.865929 1.39488 251
253 0 223.802714 117.883503 127.778014 1.50149 252
254 0 224.933887 115.966915 128.503769 1.38972 253
255 0 226.435581 114.3408 129.236168 1.53972 254
256 0 228.169986 112.777094 129.914162 1.25839 255
257 0 229.982763 111.00607 130.703474 1.33623 256
258 0 232.236481 109.612323 131.633405 1.33623 257
259 0 234.662299 108.30964 132.411907 1.46169 258
260 0 237.371456 107.675705 132.799433 1.46169 259
261 0 239.967584 107.186629 132.81609 1.4659 260
262 0 242.575563 107.195902 132.745813 1.24921 261
263 0 244.870023 106.794191 131.992818 1.20288 262
264 2 243.280185 104.352432 134.610547 1.5 263
265 2 244.590932 102.95479 136.930957 2 264
266 0 246.750978 105.873015 130.799953 1.25462 263
267 0 248.575598 104.95413 129.254219 1.38741 266
268 0 251.035272 103.668818 128.167184 1.44339 267
269 0 254.335592 101.848086 127.41751 1.57294 268
270 0 257.370345 100.494828 126.789391 1.4782 269
271 0 254.40357 97.5779965 127.733937 1.69899 270
272 0 252.348184 96.6770175 131.044932 1.80275 271
273 0 260.072556 100.128549 126.148905 1.55736 270
274 0 262.523999 100.278372 125.639201 1.55736 273
275 0 264.784435 100.570159 125.234759 1.56636 274
276 0 266.851544 101.301555 124.434526 0.884719 275
277 0 268.915837 102.274742 123.679966 1.32757 276
278 0 271.143848 103.536179 122.755952 1.32757 277
279 0 273.730194 104.773504 121.704837 1.01019 278
280 0 276.597857 105.879571 120.307286 1.54302 279
281 0 279.697007 107.079909 118.757417 1.35457 280
282 0 283.395811 108.367588 117.579027 1.43698 281
283 0 287.255401 109.992211 116.543382 1.24028 282
284 0 290.837303 111.257533 115.591701 1.26319 283
285 0 294.270882 111.930628 114.607094 1.27824 284
286 0 297.066522 112.663426 113.430204 1.03979 285
287 0 299.915189 113.084863 112.22554 1.43041 286
288 0 302.618053 113.583336 111.031333 1.34565 287
289 0 305.314734 114.147218 110.105511 1.34955 288
290 0 307.725354 114.750593 108.868752 1.45234 289
291 0 309.53195 115.541541 107.161255 1.09937 290
292 0 311.783801 116.173082 106.784602 1.09937 291
293 0 313.873285 116.807804 106.473757 1.28109 292
294 0 316.041242 117.064961 106.330078 1.2951 293
295 0 318.183122 116.933464 105.998552 1.48725 294
296 0 320.167634 117.205243 105.520043 1.38075 295
297 0 322.175685 117.267836 105.079528 1.38075 296
298 2 323.737882 117.37273 104.76341 1.34518 297
299 2 325.169603 117.405349 104.003416 1.32843 298
300 0 311.151408 115.48549 104.442857 1.24135 291
301 0 312.355136 115.503862 101.732632 1.38333 300
302 0 312.964608 115.859961 99.3877968 1.3316 301
303 0 312.670625 116.329144 96.6078537 1.25163 302
304 2 312.253284 117.746919 93.2923753 1.41421 303
305 0 310.322758 118.493094 91.2254879 1.28276 304
306 0 307.994722 120.217879 87.326765 1.28276 305
307 2 310.133694 119.840938 86.8083531 1 306
308 2 310.356872 118.241055 87.0270882 1.41421 307
309 2 311.193423 116.590288 87.180123 1.41421 308
310 2 312.340257 114.776194 85.2789844 1.20711 309
311 2 314.938446 113.705992 84.2563026 1.41421 310
312 0 312.194886 119.631174 86.3450811 1.6685 308
313 2 314.069413 121.061911 85.773966 1.92279 312
314 2 312.271441 119.365667 91.1624245 1 305
315 2 313.629944 121.222706 90.2559643 1.41421 314
316 0 315.88997 114.707561 101.172311 1.4525 301
317 0 318.288777 113.997552 101.286869 1.30981 316
318 0 320.053101 113.685596 100.206411 1.57269 317
319 0 321.659184 114.195554 99.2732676 1.63986 318
320 0 323.268043 115.203026 98.8351888 1.10961 319
321 0 324.247508 116.737671 97.9906643 1.3478 320
322 0 324.834051 118.324382 96.5949076 1.59739 321
323 2 324.655458 120.774713 93.6281822 1.65738 322
324 2 326.955294 120.40072 95.7148219 1.41421 323
325 2 328.407864 118.838678 95.8110547 1.41421 324
326 2 326.274756 115.995791 90.4792971 1.03225 325
327 2 327.247339 115.241103 90.5449981 1.03225 326
328 2 327.736458 114.492861 90.6294882 1.03225 327
329 0 328.316973 112.472448 90.0314896 1.18034 328
330 2 328.791607 110.493299 89.4345446 1.32843 329
331 0 324.855213 114.334449 89.356105 1.28225 326
332 2 323.284605 112.611258 88.079601 1.53225 331
333 2 320.931674 112.423192 87.1095372 1.26612 332
334 2 323.624744 109.765253 88.1645509 1.34408 332
335 2 323.635923 107.105771 88.5023942 1.5 334
336 2 323.006545 122.618845 90.6149117 1.25 323
337 2 322.45702 124.378018 90.2998621 1.5 336
338 2 320.127092 124.545117 89.6683628 1.33333 337
339 2 317.382997 125.277834 89.5883044 1 338
340 2 325.40656 123.403369 90.669138 1.33333 337
341 2 327.963864 120.953156 90.6481658 1.32843 340
342 2 329.460835 122.785676 95.3491557 1.5 341
343 2 331.617527 120.380899 96.714324 1.53225 342
344 0 332.004292 118.640628 96.3778634 1.51612 343
345 2 332.368779 116.969799 96.0254871 1.5 344
346 0 328.752596 124.35808 95.8511956 1.55902 342
347 2 327.972247 125.827689 96.3846534 1.61803 346
348 2 331.035566 124.89041 97.1642262 1.82843 342
349 2 333.363722 122.198041 99.433226 1.49509 348
350 2 334.910191 119.594746 100.287332 1.32843 349
351 2 329.915034 126.882829 97.4579625 1.82843 348
352 2 329.146177 128.77141 97.966446 1.53225 351
353 2 327.670486 129.620512 95.4144739 1.53225 352
354 0 328.7518 129.006456 100.761626 1.47323 352
355 2 328.239331 129.333075 103.556014 1.41421 354
```
