## Supplementary Data (Dsec PN traces) for "Olfactory projection neuron rewiring in the brain of an ecological specialist": Dsec_130_L_lPN_u_DA1.swc

```
# SWC format file
# based on specifications at http://www.neuronland.org/NLMorphologyConverter/MorphologyFormats/SWC/Spec.html
# Created by nat::write.neuron.swc
# PointNo Label X Y Z Radius Parent 
1 2 275.042788 174.301811 20.1184022 5.6253 -1
2 0 267.419105 174.897507 26.6266225 1.6253 1
3 0 264.654584 175.460926 28.1946608 1.74442 2
4 0 263.142429 177.038303 29.3986251 1.36862 3
5 0 261.607401 178.661273 30.9350861 1.14994 4
6 0 259.891479 180.396695 32.5318211 1.64179 5
7 0 257.974719 182.105919 32.632922 1.58844 6
8 0 255.747216 183.053323 32.6304788 1.51394 7
9 0 252.038337 182.41824 33.9570167 1.99815 8
10 0 248.211026 180.42594 33.3152617 1.66032 9
11 0 245.368008 179.275666 32.6581924 1.45048 10
12 0 242.420616 178.846958 32.5358593 1.63571 11
13 0 239.137451 178.962748 32.1914923 1.2478 12
14 0 236.139899 179.708056 31.3666909 1.82486 13
15 0 233.521026 180.114725 30.3531131 1.5032 14
16 0 231.04857 179.981963 29.2350431 1.5032 15
17 0 227.737155 179.466367 27.8081043 1.45831 16
18 0 225.138921 180.571983 30.5260857 1.95831 17
19 0 222.102679 181.690648 31.994599 1.8827 18
20 0 219.270106 182.384041 33.4802787 1.43927 19
21 0 216.384312 182.781171 34.6900653 1.40987 20
22 0 213.769014 183.715108 36.2204243 1.28833 21
23 0 212.593736 184.213875 40.0652576 2.01463 22
24 0 212.295478 185.568452 44.1552187 1.46078 23
25 0 211.006056 187.007249 46.2610257 1.54421 24
26 0 209.466128 188.103037 47.6827177 1.45768 25
27 0 207.731133 187.175273 49.4310323 1.62284 26
28 0 206.341548 185.748103 51.8044533 1.49686 27
29 0 204.928796 183.862094 54.6569039 1.43545 28
30 0 203.405647 181.838196 58.0719706 1.30985 29
31 0 201.607211 180.137795 61.0701197 1.54748 30
32 0 199.986181 178.578836 63.9629676 1.42647 31
33 0 198.873955 176.489119 67.387384 1.95133 32
34 0 198.117895 173.977296 70.3529976 1.85842 33
35 0 197.776526 171.551045 73.1661726 1.48757 34
36 0 197.967092 169.141326 75.702435 1.69879 35
37 0 198.570907 167.1183 78.2588343 1.6392 36
38 0 199.694615 165.353104 80.6287004 1.99507 37
39 0 201.039 163.818795 83.4060175 1.55332 38
40 0 201.940721 161.990802 86.0182082 1.55332 39
41 0 202.522305 159.868005 88.5069541 1.64955 40
42 0 203.271033 157.88786 90.838883 1.64955 41
43 0 204.161177 156.178823 93.3613009 1.64104 42
44 0 205.083713 154.673778 96.5409069 1.73278 43
45 0 206.096404 152.768763 99.2884524 1.73523 44
46 0 206.890388 150.651437 101.945102 1.73523 45
47 0 207.631507 148.456285 104.594407 1.73523 46
48 0 208.157664 146.048725 107.071057 1.82911 47
49 0 208.662338 143.443063 108.703697 1.53841 48
50 0 209.165523 140.881436 111.134982 1.86805 49
51 0 209.716238 138.466841 113.306731 1.56938 50
52 0 210.050558 136.061877 114.915231 1.5433 51
53 0 210.461411 133.877972 116.514637 1.63743 52
54 0 211.18851 132.139213 118.217101 1.62498 53
55 0 211.91715 130.385595 119.28912 1.68415 54
56 0 212.796096 128.893749 120.851642 1.36626 55
57 0 213.669477 127.365805 122.543267 1.50693 56
58 0 214.902899 125.665441 123.873286 1.48514 57
59 0 216.625481 123.934711 125.195676 1.53369 58
60 0 218.329205 121.797192 126.503464 1.53369 59
61 0 219.859896 119.452423 127.856146 1.54243 60
62 0 221.598284 117.23492 128.650587 1.54243 61
63 0 223.322082 115.041749 129.33565 1.12812 62
64 0 225.342578 113.129157 130.084415 1.63911 63
65 0 227.869115 111.225264 130.796796 1.63911 64
66 0 231.158158 109.154591 131.821016 1.07814 65
67 0 234.817756 107.486223 132.878404 1.07814 66
68 0 238.389784 106.430756 133.597727 1.41873 67
69 0 242.356234 106.285847 133.684361 1.42961 68
70 0 246.163746 106.089616 134.102418 1.16352 69
71 0 249.784073 105.894796 133.675975 1.5497 70
72 0 253.379854 105.765295 133.672917 1.52659 71
73 0 257.107335 105.493615 134.107605 1.53083 72
74 0 260.716661 105.328882 133.710089 1.03528 73
75 0 263.95108 105.260021 132.896261 1.21476 74
76 0 266.683801 104.879402 132.034498 1.60919 75
77 0 269.252296 104.509354 131.369579 1.33602 76
78 0 271.827806 104.745304 130.442537 1.33602 77
79 0 274.48356 104.850532 129.607447 1.55561 78
80 0 277.160707 104.985548 128.745043 1.3009 79
81 0 279.797186 105.277544 127.844246 1.39915 80
82 0 282.234217 105.32312 126.756828 1.81804 81
83 0 284.601329 105.538103 126.002044 1.31171 82
84 0 286.682021 106.481409 125.029029 1.31171 83
85 0 288.724622 107.71165 124.114055 1.17698 84
86 0 290.963153 108.710891 122.636244 1.04498 85
87 0 293.303517 109.745121 121.397432 1.07307 86
88 0 295.540195 110.782855 119.947692 1.4159 87
89 0 297.3597 112.308518 118.155367 1.49951 88
90 0 299.177166 113.628618 115.88983 1.00294 89
91 0 301.155472 114.584572 113.65757 1.00214 90
92 0 303.263465 115.466643 111.373861 1.38648 91
93 0 305.184775 116.457552 108.429154 1.38648 92
94 0 306.739986 117.285369 104.786443 1.18609 93
95 0 307.917971 118.58319 101.121196 1.18609 94
96 0 308.848031 119.856808 97.4812241 1.30751 95
97 0 309.901904 121.222958 94.543149 1.30751 96
98 0 310.844376 122.687048 91.7021888 1.42467 97
99 2 308.486158 123.829433 91.0545414 1.41944 98
100 2 307.659644 125.631565 89.4052035 1.41944 99
101 2 307.713288 127.127607 89.5669056 1.41944 100
102 2 311.126355 127.895274 90.5447687 1.4177 101
103 2 313.37972 129.095226 91.4091507 1.44492 102
104 2 314.477771 126.450676 91.8537134 1.22246 103
105 0 310.576305 124.51954 88.0233776 1.38212 98
106 2 308.829376 123.206123 86.1523633 1.39702 105
107 2 307.274903 120.821471 86.1816743 1.5 106
108 0 313.137776 123.869854 87.9921595 1.38212 105
109 0 315.500692 123.208981 88.0294963 1.38212 108
110 0 317.819236 121.263971 86.3816902 1.79498 109
111 2 319.524495 119.850883 85.4698589 1.6046 110
112 2 318.685316 117.469357 85.7840893 1.5 111
113 0 318.106756 122.7747 89.082943 1.77153 109
114 0 320.04064 123.830574 90.6731085 1.67368 113
115 2 321.763459 125.328506 92.0983331 1.5 114
116 2 321.341186 129.082111 93.3140175 1.41421 115
117 2 319.988885 129.869676 94.0389205 1.33006 116
118 2 318.774032 128.970752 94.2500724 1.33006 117
119 0 325.03648 123.967586 92.993875 1.28107 115
120 0 327.488821 124.216441 94.7107308 1.52142 119
121 0 329.647933 124.477696 97.0687773 1.586 120
122 0 329.322352 126.352225 98.9302892 1.64627 121
123 0 328.621551 128.149287 100.799028 1.77385 122
124 0 327.73093 129.918584 102.655445 1.27988 123
125 0 326.781739 131.658488 106.100693 1.27988 124
126 2 326.35248 122.072826 92.0906894 1.10555 119
127 2 326.52123 119.805404 89.567762 1.5 126
128 2 315.059822 121.029522 89.5313297 1 108
129 2 316.740463 119.132452 90.5911109 0.914214 128
130 0 316.946112 117.222137 90.6528146 0.957107 129
131 2 317.237638 115.274665 90.7429428 1 130
132 2 316.601862 113.39681 90.1216253 1 131
133 2 317.417533 111.757201 89.0279551 1 132
134 2 317.215484 109.407866 89.0344527 1 133
135 2 307.563602 118.029436 99.6133866 1.18609 95
136 2 307.679135 117.275062 97.4607138 1.09305 135
137 2 250.817687 103.8827 139.520052 1.62132 71
138 2 251.855588 100.496737 140.803102 2.32843 137
139 2 249.886369 98.9518694 142.415236 2.07843 138
140 2 254.464123 98.5683522 140.515869 2.16421 138
141 2 250.125831 105.146481 144.570954 1.5 137
142 2 246.259096 105.690259 148.128565 1.91421 141
143 2 246.249056 107.620122 149.271216 2.12132 142
144 2 249.179097 105.32364 148.862501 1.87132 142
145 2 226.23677 178.240835 30.6115741 1.18626 18
146 2 226.395127 177.022172 32.359061 0.961166 145
147 2 229.768708 180.549029 25.6222674 1.05024 17
148 2 230.518213 180.736124 23.6291056 0.914214 147
149 2 231.467566 179.375923 23.2030945 1.14992 148
150 2 232.711128 177.500982 22.4954669 0.828427 149
151 2 232.77 177.543708 20.912941 0.559465 150
152 2 231.64542 176.490118 19.2566346 1 151
153 2 228.235837 183.0982 22.1366153 1.20711 148
154 2 228.988333 183.142664 19.0731448 1.23607 153
155 2 226.32614 182.966794 22.8806798 1.10355 153
156 2 227.702843 179.91049 21.5738167 1 153
157 2 227.694795 176.051662 23.1703434 1 156
158 0 226.127603 176.349487 20.6804087 0.957107 157
159 2 226.009283 177.442193 16.9331102 0.862645 158
160 2 225.238796 177.607644 16.0005855 0.862645 159
161 2 224.417981 178.974989 15.6459538 0.5 160
162 2 224.906336 176.388911 17.588594 0.914214 158
163 2 226.154597 175.707034 19.479443 0.68566 158
164 2 227.07995 175.920515 17.7071451 1 163
165 2 227.746976 175.735533 17.1215579 0.5 164
166 2 227.060656 174.899896 15.2069348 1 165
167 2 226.316021 172.799145 14.688202 1 166
168 0 225.385252 173.351288 15.2190659 1.20711 167
169 2 224.447751 174.006268 15.8291196 1.41421 168
170 0 224.600833 172.127129 15.161512 0.853553 168
171 2 223.755507 171.077993 15.203888 0.5 170
172 0 227.274816 171.99101 15.9576652 1 167
173 2 228.36582 171.186571 17.1991182 1 172
174 2 228.077778 169.898971 18.5897864 1 173
175 2 225.794405 170.021109 17.6889679 1.16228 174
176 2 224.734045 169.44345 16.4339733 0.914214 175
177 2 222.336468 169.517396 15.0564924 0.914214 176
178 2 225.123014 168.985737 15.3954671 1.16421 176
179 2 226.525429 169.216887 14.5974476 0.914214 178
180 2 228.247556 168.654379 17.0212797 0.914214 174
181 2 229.891178 169.552067 15.9483524 1 180
182 2 230.744898 170.334756 16.7069357 1 181
183 2 232.136766 172.055574 17.4019935 1 182
184 2 235.363628 172.896199 19.1652571 1 183
185 2 236.852032 174.214557 20.3434932 1 184
186 2 231.675345 169.405354 15.982855 1 181
187 2 233.361708 169.073645 16.0273953 0.985702 186
188 2 232.886646 170.583758 15.378253 1 186
189 2 234.0181 171.048245 16.3500634 1 188
190 2 228.542304 169.793648 14.1344103 1 181
191 2 228.970087 169.735335 20.1066535 0.914214 174
192 2 231.665012 181.949663 23.5271463 1.16421 148
193 2 230.791584 181.499596 21.5074345 1 148
194 2 231.156635 183.740426 17.9808809 1.23607 193
195 0 230.050023 182.63437 16.583622 0.986068 194
196 2 228.906611 181.391117 15.1858305 0.736068 195
197 2 233.33378 186.715573 17.7610413 1 194
198 2 235.116755 185.475264 16.9468293 1.43805 197
199 2 231.909896 183.716617 13.7013108 1.08114 194
200 2 231.425649 181.357094 19.4355291 1 193
201 2 232.990036 182.166754 17.9479082 0.721587 200
202 2 235.105007 183.979886 14.969531 1 201
203 2 236.93147 183.79935 14.118017 0.804738 202
204 2 239.638172 183.120583 13.638117 1 203
205 2 240.984086 182.14327 13.4178194 1.12101 204
206 2 235.678138 182.335887 15.1836899 1.23607 203
207 2 235.330102 184.816649 13.4296131 1 202
208 2 233.692672 185.777543 13.8743704 0.914214 207
209 2 231.79269 179.993783 19.9291213 0.914214 200
210 2 233.984997 180.488625 19.6138287 0.914214 209
211 2 238.014409 179.1627 19.4753935 0.914214 210
212 2 235.717925 180.529644 19.2590646 0.776142 210
213 2 241.442482 180.490552 17.5539342 1 212
214 2 243.005789 179.353884 17.2103714 1 213
215 2 244.745932 179.522137 15.5159468 1 214
216 0 231.326702 180.137661 18.4723002 0.864989 200
217 2 231.247617 178.907948 17.5258847 0.729979 216
218 2 231.323069 177.210538 16.078255 1 217
219 2 230.663002 176.049528 15.8582829 0.578689 218
220 2 230.969459 174.511122 14.6393936 1 219
221 2 231.08577 173.661103 13.6868709 0.833333 220
222 2 233.60081 177.303007 15.2187375 0.914214 218
223 2 232.222358 179.716666 18.6099631 1 216
224 2 234.286999 178.744588 18.2914577 0.914214 223
225 2 234.666397 176.738214 18.8499377 1 224
226 2 236.485893 174.178341 18.4487016 1 225
227 2 236.493028 173.126224 17.9315016 1 226
228 2 237.646175 173.62065 16.8026409 1 227
229 2 239.969452 174.275355 16.2480566 0.914214 228
230 2 237.245278 175.490279 17.0001521 0.844083 226
231 2 239.607813 175.662889 15.8670344 1.1 230
232 2 240.463056 176.954955 16.2541688 0.707107 230
233 2 242.486201 176.629825 16.2993082 1.02576 232
234 2 242.981629 175.470919 16.491459 0.914214 233
235 2 241.032917 177.947703 17.5710754 1.02576 233
236 2 236.241372 179.135395 16.9934186 1 224
237 2 237.403553 178.143768 16.595532 1 236
238 2 239.555824 178.460363 15.128318 1 237
239 2 240.107926 178.011529 14.8437933 0.828427 238
240 2 234.823618 179.989673 16.2641106 1 236
241 2 236.408773 179.945148 14.4281435 1 240
242 2 234.422525 179.045157 14.5657725 1 241
243 2 229.636692 178.86943 18.5550272 0.414214 216
244 2 228.949626 177.616226 18.3011859 1 243
```
