## Supplementary Data (Dsec PN traces) for "Olfactory projection neuron rewiring in the brain of an ecological specialist": Dsec_131_R_lPN_u_DA1.swc

```
# SWC format file
# based on specifications at http://www.neuronland.org/NLMorphologyConverter/MorphologyFormats/SWC/Spec.html
# Created by nat::write.neuron.swc
# PointNo Label X Y Z Radius Parent 
1 0 27.4929137 130.870883 100.939333 1.63211 -1
2 0 29.7048781 129.17598 99.3687309 1.63211 1
3 0 31.7990586 128.111988 98.1787337 1.52365 2
4 0 33.8205973 127.189641 97.0075192 1.52365 3
5 0 35.7140719 126.297722 96.3366205 1.42622 4
6 0 37.690728 125.551184 95.4231446 1.17073 5
7 0 39.8941063 125.06835 93.6553596 1.35654 6
8 0 41.2613047 123.370169 91.4774565 1.695 7
9 2 106.548387 167.579912 20.6609709 4 -1
10 0 108.888032 168.249034 26.1497066 1.20801 9
11 0 110.373531 168.585567 28.3704472 1.33976 10
12 0 110.95341 169.780785 29.1512411 1.33976 11
13 0 112.220355 171.898874 30.1354079 1.09323 12
14 0 114.453002 172.29753 29.5579338 1.27001 13
15 0 117.396333 172.25001 29.3251363 1.02895 14
16 0 120.050051 173.427612 29.2453582 0.950921 15
17 0 122.257575 175.3244 28.412356 1.47434 16
18 0 124.406566 176.669084 28.165641 1.39147 17
19 0 126.972891 177.98035 27.8752569 1.47119 18
20 0 128.931544 180.407 28.1685544 1.74389 19
21 0 131.434692 182.567598 28.2377956 1.74389 20
22 0 134.16195 183.704053 28.9498076 1.33635 21
23 0 136.568357 184.347038 30.1746134 1.69677 22
24 0 138.400986 185.074089 31.6797561 1.47062 23
25 0 139.932369 185.716067 33.4869227 1.47062 24
26 0 141.348001 186.130484 36.1383683 1.41581 25
27 0 143.10151 186.284804 39.0717429 1.71291 26
28 0 144.713591 185.474293 42.5858774 1.91982 27
29 0 146.168656 184.607272 45.9310412 1.53804 28
30 0 147.363103 183.430815 48.7605795 1.91081 29
31 0 148.199474 182.009658 51.7033876 1.72939 30
32 0 149.109509 180.431121 55.1071618 1.65064 31
33 0 150.067448 178.62104 59.0765229 1.65064 32
34 0 150.433135 176.597221 62.5896855 1.28518 33
35 0 150.203133 174.593984 65.9162401 1.66136 34
36 0 150.326924 172.417197 68.4719998 1.70767 35
37 0 150.938384 170.557336 71.0585277 1.69829 36
38 0 151.442692 168.500555 73.6359761 1.69976 37
39 0 151.767862 166.337289 76.4783949 1.69976 38
40 0 151.378131 164.24346 78.9038028 1.68345 39
41 0 150.286205 162.28023 81.3393802 2.03581 40
42 0 149.201444 160.219271 83.7512972 1.64928 41
43 0 148.588399 158.065494 86.1453236 1.36185 42
44 0 148.208657 156.091747 88.1553551 1.60949 43
45 0 147.559457 154.592295 90.6173858 1.67467 44
46 0 146.632871 153.136884 93.1163145 1.65917 45
47 0 145.745497 151.788994 96.2146344 1.74637 46
48 0 145.038858 149.956484 98.6179809 1.74947 47
49 0 144.633786 147.910636 101.369905 1.89839 48
50 0 144.834775 145.490068 103.414578 1.89266 49
51 0 144.762411 142.912376 106.261637 1.47307 50
52 0 144.828623 140.225186 109.126576 1.63101 51
53 0 144.813017 137.637487 111.441448 1.76374 52
54 0 144.514239 135.22149 113.449936 1.76186 53
55 0 144.110948 132.787093 115.186748 1.32248 54
56 0 143.340565 130.527394 116.610573 1.45277 55
57 0 142.191294 128.567483 118.338569 1.69609 56
58 0 140.869251 126.604547 119.979008 1.57629 57
59 0 139.279583 124.645727 121.67433 1.57629 58
60 0 137.418487 122.601988 123.191677 1.63638 59
61 0 135.349741 120.688143 123.948265 1.19903 60
62 0 133.998937 118.350198 124.643317 1.63106 61
63 0 132.702812 116.141821 125.577961 1.63106 62
64 0 131.24853 114.26468 126.629813 1.63106 63
65 0 129.913259 112.453801 127.713665 1.23849 64
66 0 128.218895 111.078496 128.213731 1.48719 65
67 0 126.366283 109.888263 129.066274 1.102 66
68 0 123.923215 109.278365 130.022042 1.102 67
69 0 120.896326 108.449638 131.333196 1.24934 68
70 0 117.780903 107.258773 133.139825 1.68513 69
71 0 114.939651 106.338533 134.51511 1.24728 70
72 2 113.983871 103.626552 133.750497 1.60948 71
73 2 110.96867 100.740851 133.64143 1.66228 72
74 0 112.122742 105.888816 135.503697 1.24728 71
75 0 109.314533 105.372088 136.588699 1.69572 74
76 0 106.624891 104.682006 138.373949 1.85524 75
77 0 104.173444 103.581883 140.690792 1.68376 76
78 0 101.536487 102.329987 142.49389 1.78549 77
79 0 98.8901243 101.077206 144.457335 2.25819 78
80 0 96.1329884 100.297916 146.682084 2.25819 79
81 0 106.235067 106.729657 135.90628 1.75389 75
82 0 103.447963 107.715903 135.517478 1.75389 81
83 0 100.610527 108.032879 135.330137 1.10599 82
84 0 97.4029573 108.470951 134.79566 1.65064 83
85 0 93.7658726 108.815753 134.070005 1.65064 84
86 0 90.1604082 108.778186 133.218287 1.46814 85
87 0 86.7749668 109.275204 131.791552 1.44255 86
88 0 83.5358291 109.71705 129.566233 1.63846 87
89 0 79.9617975 110.164637 127.946091 1.63846 88
90 0 76.5725993 110.449383 126.318286 1.49198 89
91 0 73.6936807 110.62898 124.976308 1.64948 90
92 0 71.3699029 110.712893 123.458564 1.64948 91
93 0 69.1302032 111.04659 122.088255 1.39554 92
94 0 66.6420522 111.00839 120.615759 1.49472 93
95 0 64.1822322 111.585923 119.190044 1.73572 94
96 0 61.7305225 112.095183 117.292499 1.43226 95
97 0 59.3174682 112.403066 115.166414 1.43226 96
98 0 57.0807301 112.647386 113.029062 1.43226 97
99 0 54.9619792 112.916274 110.876454 1.55145 98
100 0 52.8486927 113.599978 109.192731 1.63048 99
101 0 51.0369586 114.476213 107.00577 1.52884 100
102 2 50.7550945 117.094915 105.924784 1.52884 101
103 0 49.5650735 115.381365 104.194941 1.54415 101
104 0 47.9241981 115.935247 101.415268 1.27284 103
105 0 46.5939736 116.745033 98.448566 1.52016 104
106 0 45.4996755 117.607414 95.493659 1.54956 105
107 0 44.4557285 118.84525 93.2980792 1.54956 106
108 0 43.5750372 120.194353 91.2172636 1.89917 107
109 0 42.2675275 121.055778 89.4345077 1.85055 108
110 0 41.6512659 119.981136 86.2903834 1.74384 109
111 0 41.2389156 117.28279 85.5425167 1.7156 110
112 0 40.5747361 114.576136 85.1751349 1.79488 111
113 0 39.5953146 112.098569 84.6569813 1.96703 112
114 0 38.1217322 109.53614 83.8958047 1.96703 113
115 2 43.1981481 122.641013 89.1676898 1.35055 109
116 2 44.4818229 124.960385 89.0266501 1.85055 115
117 0 41.3456376 121.948015 86.8695648 1.53864 109
118 0 41.1055566 124.758257 85.8016604 1.53864 117
119 2 38.9844446 121.150863 88.3783091 2 117
120 2 35.0510352 121.985028 89.5898283 1.19036 119
121 2 32.3537258 122.840738 90.925287 1.43253 120
122 0 30.7641388 125.007125 92.4504913 1.46626 121
123 2 29.2687496 127.382581 94.1185075 1.5 122
124 2 27.1389066 126.542373 95.5299644 1.4714 123
125 2 24.4566219 124.67954 95.2345554 1.41458 124
126 2 23.4890749 123.12315 95.0070605 1.41421 125
127 2 25.2488325 123.921604 94.8424598 1.32533 125
128 2 25.3147727 121.763238 93.4195424 1.5 127
129 2 24.4421735 119.85613 91.751434 1.45711 128
130 2 28.8428792 129.611074 96.6602607 1 123
131 2 29.7650191 131.017627 97.8239765 1.24536 130
132 2 31.0546376 133.088843 100.184412 1.61339 131
133 2 31.6534895 134.779946 101.447036 1.73607 132
134 2 31.6483218 121.584265 90.2071955 1.43253 121
135 2 32.7013409 125.735528 90.9367959 1.73607 121
136 2 33.5218052 128.11112 91.2191256 1.73607 135
137 2 125.16244 180.665541 26.8053771 1.5 20
138 2 123.587428 177.628372 26.2425465 1.45711 137
139 2 122.15064 177.41287 24.8567981 1.45711 138
140 2 120.442969 179.778007 25.3393791 1.5 139
141 2 117.998786 183.395432 24.9658804 1.5 140
142 2 116.698786 185.654098 23.9959552 1.41421 141
143 2 112.679418 185.925808 23.3133125 1.41421 142
144 2 113.562014 183.911429 23.8871254 1.20711 143
145 2 115.336119 182.589925 23.989776 1.5 144
146 2 111.774774 182.709718 21.9897436 1.5 144
147 2 111.224589 180.818066 21.9471269 1.5 146
148 2 109.628905 179.08882 20.2799341 1 147
149 2 110.7714 177.694745 20.1735921 1 148
150 2 109.890181 177.45175 19.0563794 0.828427 149
151 2 113.726398 177.05832 18.6879021 0.850192 149
152 2 110.064173 187.113548 21.1333646 1.23607 143
153 2 108.551905 187.490598 21.265267 1 152
154 2 108.78792 184.788428 20.9693981 1.17081 152
155 2 107.54628 182.577929 21.2148616 1.5 154
156 2 106.828815 182.53105 22.3789481 0.868034 155
157 2 106.415614 183.558579 21.1201019 0.891124 156
158 2 107.181744 184.250852 19.7517001 0.914214 157
159 2 107.136494 185.87951 19.9596031 0.825141 158
160 2 106.198647 186.23826 19.8641956 1.0306 159
161 2 107.978053 181.024442 22.1922203 1.66228 155
162 2 110.648038 181.328822 24.9618522 1.5 161
163 0 112.754862 180.255309 24.9320016 1.5 162
164 2 116.079276 179.305274 24.9227849 1.5 163
165 2 115.462913 178.548367 23.2382925 0.914214 164
166 2 116.121733 177.071344 22.9785635 0.914214 165
167 2 113.06428 178.429171 24.7135879 1.41421 164
168 2 111.565154 177.362217 24.4479508 0.914214 167
169 0 112.785317 176.016394 24.1613704 0.991625 168
170 2 114.188309 174.587128 23.879143 1.06904 169
171 2 113.763225 172.280697 23.9876796 1.56904 170
172 2 117.166667 173.911401 23.8868039 1.03452 170
173 2 110.825649 175.493394 22.1660956 0.914214 169
174 2 110.592971 174.581634 21.9992695 0.914214 173
175 2 109.8764 173.782725 21.8434142 0.942809 174
176 2 108.697801 173.438228 22.1647747 0.802776 175
177 2 107.530932 173.743439 23.3688548 0.914214 176
178 2 108.821795 172.382628 22.5513988 0.666667 176
179 2 108.913197 172.728955 23.7414445 0.414214 176
180 2 109.780573 172.40437 24.9135593 0.736068 179
181 0 110.691466 178.670134 24.4967409 1.20711 167
182 2 109.135462 178.938718 24.2841449 1 181
183 0 108.100369 178.624226 24.0103667 1 182
184 2 107.187298 178.211031 23.6398962 1 183
185 2 105.898403 178.605661 21.791262 1 184
186 2 105.98752 179.842019 22.0435202 1 185
187 2 106.146286 180.584536 22.2091187 1 186
188 2 105.866532 177.419941 19.3291306 1.10948 185
189 2 105.868572 176.488815 17.9034597 1 188
190 2 107.113447 176.024892 18.3296618 0.672599 189
191 2 104.496064 178.330325 20.9795129 1.16667 185
192 2 102.930308 178.960901 21.0827289 1.23607 191
193 2 107.663497 175.773272 21.8148718 1 184
194 2 107.092137 174.991702 20.8283954 0.75 193
195 2 106.565203 175.31315 19.1269256 0.858938 194
196 2 106.197403 174.638645 17.3327881 1 195
197 2 104.80989 176.266077 18.5443849 0.618034 195
198 2 107.778303 174.251066 20.2279489 1 194
199 2 107.720966 173.719219 17.6466787 1.07882 198
200 2 109.089063 172.62142 18.5846109 1.05478 199
201 2 110.931821 171.669494 18.5738472 1.52739 200
202 2 110.328938 171.492998 16.8783216 0.5 201
203 2 110.095304 171.585567 21.0442597 0.970802 201
204 2 110.618231 171.492427 22.8444884 1 203
205 2 112.409449 171.090785 22.8918383 0.914214 204
206 2 108.141003 172.636744 16.9090191 0.953621 199
207 2 108.865432 171.719255 16.5903275 0.825604 206
208 2 110.234448 171.114033 15.302025 1.16228 207
209 2 108.73067 172.07923 19.649788 1 206
210 2 108.715763 171.487519 19.2577073 0.707107 209
211 2 109.518158 171.475777 20.420643 0.618034 209
212 0 110.12299 170.698088 19.7505659 0.809017 211
213 2 109.485128 170.368173 21.1447796 1 212
214 2 110.51963 169.190795 23.3564151 1 213
215 2 110.815991 169.951935 18.9671035 1 212
216 2 111.995614 170.342075 16.5481124 0.5 215
217 2 113.451944 170.340672 16.8205706 1 216
218 2 113.023215 168.95239 18.7739934 0.825141 215
219 2 122.154833 182.582817 25.3368087 1 140
220 2 123.264548 175.071164 23.2194043 1.44281 139
221 2 121.914495 172.93287 21.1302682 1.5 220
222 2 120.076276 174.437056 23.8361029 1.10555 221
223 2 119.758879 170.686108 20.7532553 1.5 221
224 2 116.698786 169.994376 19.7751593 1.25 223
225 2 121.651558 171.958497 19.0062064 1.25 221
226 2 120.429597 172.929017 17.3679943 0.9375 225
227 2 117.73777 174.123806 16.6822141 1 226
228 2 115.314778 173.97195 16.357456 1 227
229 2 122.334635 172.33031 19.1368753 1.5 221
230 2 122.594256 170.365461 18.3635688 1.5 229
231 2 122.162942 168.925665 17.8895627 1.5 230
232 2 121.656657 167.956942 17.5016815 1.45711 231
233 2 121.063303 166.98803 17.7043471 0.728553 232
234 2 124.325802 171.251541 19.1532184 0.957107 221
235 2 124.764685 170.912959 16.5486194 0.923294 234
236 2 123.542133 170.727209 15.687793 1 235
237 2 126.504529 169.771822 19.0925541 0.914214 234
```
