## Supplementary Data (Dsec PN traces) for "Olfactory projection neuron rewiring in the brain of an ecological specialist": Dsec_132_L_lPN_u_DA1.swc

```
# SWC format file
# based on specifications at http://www.neuronland.org/NLMorphologyConverter/MorphologyFormats/SWC/Spec.html
# Created by nat::write.neuron.swc
# PointNo Label X Y Z Radius Parent 
1 2 259.104744 177.08621 18.5343694 5.32843 -1
2 0 253.660005 177.867194 22.318425 1.38062 1
3 0 251.822883 177.66179 23.4908836 1.38062 2
4 0 250.118233 177.702533 24.3336419 1.25059 3
5 2 248.10257 178.263499 25.8361294 1.125 4
6 2 247.153972 178.308847 25.9915306 1.25 5
7 2 246.076446 177.844987 25.9732874 1.5 6
8 0 244.665328 178.199346 26.7676879 1.45711 7
9 2 242.870968 178.548017 27.5224488 1.41421 8
10 2 238.362243 179.627017 28.8055413 1.52338 9
11 0 233.589193 181.902302 29.3943519 1.52338 10
12 0 231.401383 182.947681 30.0917331 1.62085 11
13 2 229.54812 183.891423 30.7432229 1.71833 12
14 0 226.123744 184.00297 31.0553668 1.71833 13
15 0 224.347442 184.918932 32.4712329 2.21137 14
16 0 221.99369 185.451492 33.2681625 2.02056 15
17 0 219.926267 185.642544 34.6031638 1.98988 16
18 0 217.519759 185.821072 35.9218033 1.98988 17
19 0 215.295189 186.43641 37.4954597 2.00723 18
20 0 212.297882 186.14365 42.0934102 2.64477 19
21 0 209.880463 186.343074 47.9452654 2.08503 20
22 0 208.392729 185.407196 50.9774304 2.10281 21
23 0 206.971332 183.60985 53.8925191 2.09989 22
24 0 205.604366 181.508247 57.78479 1.90583 23
25 0 204.254257 179.233387 62.1912404 1.90583 24
26 0 203.603 176.663321 66.1445398 2.62542 25
27 0 202.824811 173.742147 69.7229329 2.27746 26
28 0 202.214745 170.892237 72.7635396 2.53339 27
29 0 201.723878 168.363337 75.3363923 1.86993 28
30 0 201.628562 166.242179 78.0676135 1.86993 29
31 0 202.258636 164.22992 80.5789276 2.15045 30
32 0 203.147525 162.153411 83.0789884 1.60991 31
33 0 204.170165 159.933505 85.2412117 1.50711 32
34 0 204.791142 157.467689 87.3237478 1.65063 33
35 0 205.278067 155.625278 90.0187864 1.80989 34
36 0 205.866726 154.218085 93.2779403 1.74691 35
37 0 206.749836 152.893737 96.8274175 1.77226 36
38 0 207.482439 151.293691 99.9156746 2.00216 37
39 0 208.110653 149.527478 102.566464 1.90085 38
40 0 208.787489 146.506624 106.068695 2.27721 39
41 0 209.431056 142.849537 108.807621 2.02361 40
42 0 209.587416 139.914969 111.267233 1.94145 41
43 0 210.061821 137.350242 112.981265 1.49073 42
44 0 210.691829 135.135033 114.422025 1.49073 43
45 0 211.345736 133.077842 115.8265 1.61803 44
46 0 212.355531 131.334895 117.074658 1.30807 45
47 0 213.565058 129.649378 118.050622 1.71878 46
48 0 214.970341 127.939774 119.467349 1.78413 47
49 0 216.604727 126.147403 121.232835 1.98081 48
50 0 218.349873 123.893136 122.590006 1.64385 49
51 0 219.903459 121.261814 124.05975 1.64385 50
52 0 221.033544 118.542072 125.599454 1.23261 51
53 0 222.524051 116.455415 126.975028 1.69405 52
54 0 224.111318 114.86895 128.211329 1.48896 53
55 0 225.715033 113.559649 129.386315 1.33529 54
56 0 227.701396 112.821527 130.20372 1.33529 55
57 0 230.0473 111.91879 131.234797 2.04198 56
58 0 233.341793 110.870209 132.221023 1.6554 57
59 0 237.644999 110.270047 132.992497 1.80328 58
60 0 242.212463 109.979294 132.882902 1.98614 59
61 0 246.107128 109.642367 132.742888 1.52282 60
62 0 249.075671 108.495103 132.840034 1.52282 61
63 0 251.973883 107.374889 132.967845 1.71291 62
64 0 255.21988 106.683131 133.021634 1.15754 63
65 0 258.610574 106.279293 132.398387 1.15754 64
66 0 261.916356 105.865888 131.575557 1.33657 65
67 0 264.80692 105.617082 130.263903 1.42455 66
68 0 267.404122 105.836659 129.372607 1.42455 67
69 0 269.85414 106.047572 128.578887 1.42455 68
70 0 272.415673 106.281876 127.716313 1.64132 69
71 0 275.034087 106.986036 125.678993 1.46657 70
72 0 277.854785 107.50483 124.478324 1.68661 71
73 0 280.384507 107.677515 122.742782 1.17437 72
74 0 283.126946 108.031262 121.489843 1.81108 73
75 0 285.890948 108.938874 120.662722 1.40553 74
76 0 288.630034 109.689662 119.412601 1.40553 75
77 0 291.405155 110.348086 118.029884 1.40553 76
78 0 294.215505 110.881759 116.543151 1.95967 77
79 0 296.824267 111.585451 114.985063 1.95967 78
80 0 299.446536 112.110585 113.557955 1.46566 79
81 0 302.029946 112.503253 111.417547 1.58277 80
82 0 304.126324 113.670978 109.283334 1.82342 81
83 0 306.304026 114.871305 107.097095 1.85248 82
84 0 308.122009 116.10595 104.096117 2.04765 83
85 2 308.517079 116.167763 99.1233354 1.73607 84
86 2 309.452082 117.457494 95.9539617 1.73607 85
87 2 309.846014 118.716724 93.7546318 1.61803 86
88 2 310.150595 122.649921 92.7748789 1.60555 87
89 0 310.199348 116.883995 101.46308 1.5816 84
90 0 312.00923 118.142047 99.3602682 2.03751 89
91 0 313.571258 119.762469 97.7156589 1.66276 90
92 2 314.914934 121.86547 97.8193812 1.88759 91
93 2 315.653952 124.004174 98.0467268 1.69232 92
94 2 316.600703 127.663088 98.3665915 1.41421 93
95 2 318.893672 131.194693 99.0688116 1.46212 94
96 0 314.258794 121.456745 94.9820705 1.60433 91
97 0 313.632924 122.180828 91.9951594 1.60433 96
98 0 312.822861 123.114037 88.9065868 1.60433 97
99 2 313.251495 124.848543 88.6515428 1.60433 98
100 2 313.90631 126.667959 88.7247071 1.60433 99
101 2 310.707238 120.630963 85.6077256 1.5 98
102 2 313.013205 120.316744 85.8613883 1.41421 101
103 2 314.980468 119.478864 85.6674949 1.41421 102
104 2 310.66613 118.05101 85.002255 1.59728 101
105 2 311.738795 115.767789 84.5359388 1.41421 104
106 2 312.209787 112.364647 86.3909653 1.5 105
107 2 313.848028 109.980297 86.2527788 2 106
108 2 315.088327 106.169604 85.4037463 2 107
109 2 314.221742 113.894575 84.1977809 1.5 105
110 2 315.20679 110.707451 84.4676628 1.5 109
111 2 315.139886 123.871806 91.1893199 1.50927 97
112 2 317.305674 122.807486 89.1517351 1.43006 111
113 2 319.170502 121.311216 88.6860642 1.4459 112
114 2 321.052782 118.637348 88.4183217 1.23879 113
115 2 322.760762 116.336954 88.3107839 1.5 114
116 2 316.529834 125.796026 91.019707 1.66885 111
117 2 315.773183 128.204426 91.221166 1.83442 116
118 2 318.463474 123.81235 91.3632091 1.83442 116
119 2 319.629474 126.103391 92.1922157 1.66885 116
120 2 321.916388 126.015919 95.508204 1.66885 119
121 2 323.296954 128.289102 96.2814154 1.66885 120
122 2 325.012393 129.854638 98.3921763 1.66885 121
123 2 324.819752 131.310862 102.135378 1.66885 122
124 2 323.770024 133.194964 102.509297 1.83442 123
125 2 322.09548 130.279409 97.1798794 1.66885 121
126 2 323.032388 132.778966 99.4604084 1.77077 125
127 2 255.452419 104.515221 133.878489 1.5 63
128 2 256.106543 101.966771 135.106165 1.41421 127
129 2 255.454642 99.7922819 134.705075 1.41421 128
130 2 253.817919 98.10811 137.946291 1.82843 129
131 2 248.90209 98.5549489 139.899199 2 130
132 2 246.788519 100.337927 140.404647 2 131
133 2 244.43945 101.535294 143.007541 1.80474 132
134 0 242.787763 103.375245 143.997463 1.90237 133
135 2 241.203255 105.271299 145.02759 2 134
136 2 242.358611 110.39583 146.113503 2 135
137 0 227.860862 182.970665 29.4575535 1.73194 14
138 2 230.363984 181.940363 29.101462 1.86597 137
139 2 234.804736 180.041529 26.1851807 1.70711 138
140 2 239.485674 179.490729 26.0917708 1 139
141 2 242.054465 180.280134 25.9463266 1 140
142 2 238.15659 181.60334 26.5491769 1.23607 139
143 2 240.883998 181.780087 26.2511164 1 142
144 2 243.313612 182.3717 24.8196926 1.23607 143
145 2 245.391318 182.953958 24.069317 1.23607 144
146 2 244.873742 186.932471 22.2963664 1 144
147 2 244.584985 189.141424 21.7061456 1 146
148 2 244.86664 181.364981 24.0605687 1 144
149 2 230.875573 182.827911 24.797615 1 138
150 2 230.193942 179.415449 26.1327017 1 149
151 2 229.079327 176.996461 25.2328297 0.87132 150
152 2 227.088816 176.469406 26.4177969 1.21393 151
153 2 226.397735 177.807296 24.0701575 1.21393 152
154 2 225.601435 176.128446 23.6362182 1.21393 153
155 2 231.028907 177.554361 26.1548951 1 150
156 2 232.362941 177.59502 26.0689133 1 155
157 2 231.166983 180.347715 26.254756 0.752961 150
158 2 230.295736 180.613661 27.1672327 1.37648 157
159 2 230.265823 182.120874 28.694362 1.41421 158
160 2 228.518867 178.783961 28.9984193 1.41421 158
161 2 225.964023 177.216599 31.7765544 1.5 160
162 2 223.787523 177.626089 32.2738903 1.5 161
163 2 231.228921 182.420394 26.0888829 1.00592 157
164 2 231.868957 183.579313 25.5257763 1.01184 163
165 2 233.665477 184.998058 25.3740118 0.914214 164
166 2 235.842258 186.676145 24.4797613 0.914214 165
167 2 241.3848 192.931714 19.1558929 1.23607 166
168 2 239.312596 191.561283 20.2500227 0.736068 167
169 2 239.822241 193.813607 16.8522066 0.736068 167
170 2 231.745074 187.393484 26.9780419 1 166
171 2 231.91148 185.920504 20.8595422 0.828427 149
172 2 235.163884 188.58273 17.7393634 1.16421 171
173 2 236.512187 191.027929 16.6641974 1.20014 172
174 2 237.725408 191.627196 16.0993528 0.700141 173
175 2 238.232068 192.595289 16.0283346 0.700141 174
176 2 236.873213 187.618072 18.8874406 0.983249 172
177 2 240.500162 189.424472 17.4494598 1.32843 176
178 2 240.975053 186.625327 18.6895622 0.87132 177
179 2 242.115489 189.397027 16.1809176 1.15879 177
180 2 243.337564 190.732142 17.0402223 0.828427 179
181 2 244.754939 189.730706 18.4019967 0.690356 180
182 2 246.274251 188.37673 19.2808322 1 181
183 2 246.648696 186.823919 19.0349736 1 182
184 2 234.219202 182.511886 24.1303328 0.914214 149
185 2 236.085399 181.481227 24.3613481 1.07514 184
186 2 241.152239 180.171976 24.23694 1.07785 185
187 2 242.253031 178.63077 25.2627414 0.707107 186
188 2 244.098499 177.34244 24.8654694 0.914214 187
189 2 244.658985 176.580121 23.6406713 1 188
190 2 244.882209 175.773923 22.3672626 1 189
191 2 242.025952 178.083466 23.7813867 1 187
192 2 244.656152 181.547569 21.1263215 0.914214 186
193 2 245.141695 180.916124 20.8490995 0.914214 192
194 2 246.046915 180.363377 21.3251674 0.914214 193
195 2 246.450769 181.457486 21.7864915 0.957107 194
196 2 247.188853 180.997954 22.1821291 1 195
197 2 248.010395 179.70804 21.7246517 0.828427 196
198 2 246.849376 181.106229 23.8838352 1.01184 196
199 2 248.067463 185.223063 21.0230756 1 198
200 2 231.40395 182.630349 23.3450623 1 149
201 2 232.118496 183.684545 19.8419501 0.828427 200
202 2 235.59497 186.916538 17.0421195 0.5 201
203 2 236.717955 186.15025 17.1777948 0.707107 202
204 0 232.780832 183.267577 18.1995005 0.914214 201
205 2 233.205297 182.544831 16.7571828 1 204
206 2 233.323348 181.197301 16.2532906 1 205
207 2 235.72699 181.664286 15.8788703 1 206
208 2 235.845484 179.346819 16.305218 1.11803 207
209 2 237.077617 181.59144 18.1556115 1 206
210 2 237.333748 184.655531 17.0390224 1.25 209
211 2 240.361617 183.587015 16.5599876 0.914214 210
212 2 242.862887 185.250285 16.5381471 1 211
213 2 242.846109 187.041492 16.5715834 0.581139 212
214 2 231.067888 180.879902 20.9958252 1 204
215 2 232.28848 178.52536 21.6299661 1.5 214
216 2 231.059247 175.897332 21.4443338 1 215
217 2 229.983898 174.625035 21.612859 1 216
218 2 234.451199 177.501578 24.9419268 1.5 215
219 2 237.843992 176.281346 21.307875 1.5 215
220 2 242.513946 177.962865 21.4120458 1.25 219
221 2 244.118574 178.780028 19.49796 0.914214 220
222 2 245.152731 180.550692 18.9485431 1.18381 221
223 2 246.148125 182.309206 18.5369451 1.23607 222
224 2 245.759046 180.760915 18.0090687 1.0215 223
225 2 245.679202 179.004801 16.9275922 1.23607 224
226 2 241.370797 177.350085 18.5030105 1 219
227 2 241.828802 177.42374 16.3644601 0.825141 226
228 2 242.946746 176.94767 15.8495524 1.23607 227
229 2 243.585535 176.10043 14.6428846 1.11803 228
230 2 242.958278 174.418731 21.2912914 1 219
231 2 241.36885 172.395173 20.5115962 0.868034 230
232 2 245.318018 174.649157 22.2671396 1 219
233 0 234.656133 174.490391 21.0133812 1.45711 219
234 2 231.895771 172.643354 20.4550895 1.41421 233
235 2 228.63264 171.307249 21.3728702 1.5 234
236 2 228.222595 174.15146 22.5908074 1.16228 235
237 2 228.727289 170.073512 19.208153 0.75 235
238 2 229.40708 169.780595 17.5143778 1 237
239 2 229.644621 169.368539 16.438606 0.5 238
240 2 228.507441 169.380295 16.2781605 0.707107 239
241 2 228.318831 168.718122 15.7853843 0.5 240
242 2 231.50198 171.74774 16.7821108 1.27614 238
243 2 230.760133 170.308112 16.4534846 0.736068 242
244 2 231.231618 168.844434 16.7363168 0.828427 243
245 2 232.325243 169.693483 15.2142495 0.853553 244
246 2 231.146969 171.428476 13.8478359 0.971621 245
247 2 232.731268 173.462018 13.5432748 1.08114 246
248 2 233.750428 171.798454 18.95117 0.924838 242
249 2 233.438311 174.742362 16.6786831 1 248
250 2 234.639192 176.437051 17.5199826 1 249
251 2 234.090017 177.407548 18.7781911 1 250
252 2 231.438539 175.866143 15.9879152 1 249
253 2 231.429192 176.86267 17.0098083 0.833333 252
254 0 231.37175 177.890225 18.120157 0.916667 253
255 2 231.273929 178.885433 19.2670899 1 254
256 2 229.192916 175.045227 15.7066544 1.23607 252
257 2 226.843486 172.552212 15.6536512 1 256
258 2 234.359278 173.051383 16.3086074 0.914214 249
259 2 236.987598 174.009486 16.30915 1 258
260 2 237.831575 175.359708 17.3758891 1 259
261 2 238.713615 173.593444 15.7335944 1 259
262 2 239.709246 173.658551 15.4850554 1 261
263 2 237.271793 175.48659 15.5672223 0.5 259
264 2 237.482485 176.320591 15.8631368 0.5 263
265 2 237.66141 176.782702 15.0723565 0.5 264
266 2 238.802733 175.562115 14.3713717 1.23607 263
267 2 233.210064 174.067383 14.5455003 1 258
268 2 231.825588 175.488229 13.3249668 0.914214 267
269 2 230.400343 174.314732 13.7259924 0.605551 268
270 2 236.407064 172.016549 17.3905707 1 258
271 2 234.410451 169.861383 18.9581869 0.620812 270
272 2 231.077108 168.838833 19.2733298 1.06904 271
273 2 229.794816 167.029865 18.0983876 1 272
274 2 228.457535 166.558991 18.1561439 1 273
275 2 229.487685 167.643552 19.244966 1.18353 272
276 0 228.174767 167.378749 19.4030203 0.959797 275
277 2 226.986291 167.206725 19.5541007 0.736068 276
```
