## Supplementary Data (Dsec PN traces) for "Olfactory projection neuron rewiring in the brain of an ecological specialist": Dsec_133_R_adPN_u_VM5d.swc

```
# SWC format file
# based on specifications at http://www.neuronland.org/NLMorphologyConverter/MorphologyFormats/SWC/Spec.html
# Created by nat::write.neuron.swc
# PointNo Label X Y Z Radius Parent 
1 0 174.657823 153.829804 18.5391441 4.69765 -1
2 0 167.872845 156.110285 21.0743121 2.02877 1
3 0 164.447744 157.321274 21.3451458 1.6899 2
4 0 162.155541 157.579556 20.5308124 1.4517 3
5 0 160.117392 157.549204 19.5484098 1.50022 4
6 0 158.13921 158.420008 18.7348466 1.50022 5
7 0 156.438057 159.0447 18.3133723 1.48601 6
8 0 154.557327 162.499336 19.6918028 1.48601 7
9 0 153.912593 164.587524 21.0130874 1.48601 8
10 0 153.404249 166.963077 23.0969737 1.32258 9
11 0 153.122422 169.509722 25.4630811 1.26834 10
12 0 153.012068 172.087568 28.013849 1.26834 11
13 0 152.58917 174.646064 29.841634 1.26834 12
14 0 152.003413 177.118726 31.0926422 1.82729 13
15 0 151.562577 179.113892 32.9523063 1.82729 14
16 0 151.340643 179.802881 34.3007414 1.82097 15
17 0 150.812254 178.823744 37.309439 1.85668 16
18 0 150.439521 177.656993 40.1987478 1.62369 17
19 0 150.216954 177.48052 43.9217602 2.14886 18
20 0 149.87338 178.460814 47.6452289 1.94706 19
21 0 150.625267 178.323906 50.9788773 1.71375 20
22 0 151.747302 177.121831 54.1026605 1.4785 21
23 0 152.74079 175.496958 57.8862191 1.53202 22
24 0 153.828356 174.531628 61.6862912 1.72527 23
25 0 154.613499 173.782088 65.6656778 1.52847 24
26 0 155.187883 172.261163 69.4423648 1.63987 25
27 0 155.58677 170.356018 72.6428476 1.72325 26
28 0 155.94428 168.474502 76.0958838 1.8243 27
29 0 155.738536 166.607633 79.130266 1.91663 28
30 0 155.402649 164.631751 81.1944463 1.90129 29
31 0 154.876241 162.78777 83.1825478 1.97199 30
32 0 154.137869 161.300509 85.7044702 1.86363 31
33 0 153.452935 159.822014 88.0435638 1.86363 32
34 0 152.896757 158.498382 90.4152484 1.53715 33
35 0 152.200723 157.339657 92.9124878 1.76918 34
36 0 151.313532 156.108129 95.3715129 1.73839 35
37 0 150.305723 154.652852 97.3572891 1.42759 36
38 0 149.249119 153.209693 99.4711084 1.95872 37
39 0 148.551701 151.652567 101.715673 1.95872 38
40 0 147.918794 150.02644 103.960356 1.78969 39
41 0 147.136693 148.337122 106.39315 1.87655 40
42 0 146.695726 146.325433 108.263238 1.91914 41
43 0 146.330346 144.088719 110.163943 1.91914 42
44 0 145.860583 141.756406 112.357146 1.85064 43
45 0 145.160368 139.551572 114.552871 1.85064 44
46 0 144.57632 137.178946 116.390658 1.9485 45
47 0 143.662101 134.7732 118.3907 1.9485 46
48 0 142.714789 132.382695 120.285873 2.06825 47
49 0 141.770575 130.155227 121.33316 1.84375 48
50 0 140.946503 127.962176 122.830322 2.13218 49
51 0 139.48219 126.150403 124.57004 1.72643 50
52 0 137.628733 124.26003 125.714388 1.69102 51
53 0 135.230298 122.679019 126.564727 1.69102 52
54 0 132.83035 121.04575 127.415573 1.69102 53
55 0 130.512456 119.521548 128.284842 1.69102 54
56 0 128.389632 117.956588 129.177745 1.69102 55
57 0 126.22339 116.550578 130.183012 1.69102 56
58 0 123.661277 115.549714 130.844345 1.84551 57
59 2 121.064318 114.510217 131.807995 2 58
60 2 118.655089 113.807486 132.764442 2 59
61 0 115.614313 112.43015 132.611801 2 60
62 2 112.861037 111.200673 131.518862 2 61
63 0 110.907834 109.869679 132.142597 1.94135 62
64 0 109.082169 108.22818 132.823056 1.8827 63
65 0 107.167686 106.431073 133.57741 1.82405 64
66 0 104.941252 104.828064 134.331774 1.7654 65
67 0 102.243088 104.736088 134.951056 1.42269 66
68 0 99.385955 104.17109 134.813285 1.79795 67
69 0 96.3033463 103.940829 134.002829 1.91882 68
70 0 93.1405266 103.655354 132.90711 1.91882 69
71 0 90.3517335 103.102735 131.763527 2.03087 70
72 0 87.9717317 102.793192 130.318987 1.93326 71
73 0 85.5238581 103.144895 129.984325 1.81682 72
74 0 83.0148498 103.577522 129.847109 1.81682 73
75 0 80.4674143 103.863423 129.380736 1.90571 74
76 0 77.8487903 104.366262 128.080923 1.73125 75
77 0 74.486104 105.070491 126.782549 1.59364 76
78 0 71.169097 105.490358 125.13208 1.59364 77
79 0 68.3612314 105.489729 122.953922 1.94287 78
80 0 65.7688648 106.17667 120.97578 1.85822 79
81 0 63.2936926 107.163952 119.064771 1.40858 80
82 0 60.3206277 107.494678 117.364682 1.35201 81
83 0 57.1669129 107.501297 115.674767 1.35201 82
84 0 54.1963709 107.961865 114.316848 1.37735 83
85 0 51.1323782 107.934275 113.118065 1.58543 84
86 0 48.1501709 108.499111 112.233119 1.53066 85
87 0 45.1518634 108.486188 110.602365 1.6105 86
88 0 42.2976155 108.358062 108.67259 1.18967 87
89 0 41.0125138 108.117673 107.670642 1.19994 88
90 0 39.8162801 107.880442 106.683099 1.21021 89
91 0 37.5652401 107.250363 105.541258 1.45976 90
92 0 35.8451166 106.023621 104.630522 1.45976 91
93 0 34.3168437 104.766681 103.791186 1.448 92
94 0 33.1381627 103.154675 103.837132 1.63189 93
95 0 32.3334433 100.704209 104.05923 1.43398 94
96 2 31.5783204 98.3101887 104.268541 1.23607 95
97 2 33.1410093 96.6684975 104.000172 1.23607 96
98 0 34.5712605 96.3075227 103.023045 1.08889 97
99 2 35.9604543 95.9362327 102.046389 0.941714 98
100 2 36.6699951 95.9364171 99.8590129 1 99
101 2 30.0465537 98.0357426 103.769943 0.914214 96
102 2 28.8637933 97.7653176 103.67612 0.914214 101
103 2 27.714617 96.8528428 103.450918 0.914214 102
104 2 31.743881 105.310946 103.006217 1.31594 94
105 2 29.5784585 106.563667 101.920486 1.5 104
106 2 36.9875639 108.268423 103.807492 1.41421 90
107 0 42.1259086 107.025603 106.697139 1.30708 89
108 2 43.2889365 105.919518 105.748146 1.41421 107
109 2 46.3088893 103.589592 105.427392 1.40237 108
110 0 49.6545754 101.522045 104.609968 1.33203 109
111 2 53.1319524 99.7196154 103.606382 1.26169 110
112 2 56.734836 98.6915129 102.125421 1.41421 111
113 2 61.791709 99.1813745 101.634335 1.41421 112
114 2 66.0889052 98.7407618 101.393256 1.70711 113
115 2 42.2713759 105.892255 108.509387 1.10948 107
116 2 42.7651521 103.386142 109.765062 1.20711 115
117 2 53.28413 105.030064 112.743496 0.904997 84
118 2 52.5264226 102.827001 111.153665 1.32514 117
119 2 51.9151045 102.821634 108.051924 0.975707 118
120 0 51.8424637 104.195037 105.806071 1.19496 119
121 2 51.888344 105.519635 103.550647 1.41421 120
122 2 53.4643734 105.542256 109.625221 1 117
123 2 105.572489 106.662872 137.970567 1.14846 66
124 2 105.316992 105.24003 137.966527 0.988441 123
125 2 103.06118 105.200738 138.910496 1.20711 124
126 2 101.089582 106.616328 141.319399 1 125
127 0 100.420155 105.834488 140.12431 1 126
128 2 99.7101964 104.971148 138.972633 1 127
129 2 107.005541 106.876945 138.600693 1.07423 123
130 2 105.58579 107.165592 141.010972 1.19909 129
131 2 103.913473 107.210914 143.279235 0.914214 130
132 2 102.8977 107.853398 144.432093 0.914214 131
133 0 104.147539 106.646398 137.037659 0.951612 66
134 2 103.133797 108.51452 139.27028 1.13783 133
135 2 102.253403 110.247805 140.159687 1.25513 134
136 2 101.983432 111.165131 141.988337 1 135
137 2 103.187534 109.85971 141.960637 1 136
138 0 152.847861 180.444211 33.2643353 1.89316 16
139 0 154.613798 180.938228 32.7082838 2.30193 138
140 0 156.726561 181.159755 32.6769907 1.79832 139
141 2 158.458538 180.113546 33.089115 1.73607 140
142 2 158.639126 181.08909 36.6319219 1.73607 141
143 2 158.522301 179.762358 39.5179431 0.967008 142
144 2 158.973663 178.757042 39.5407582 0.770446 143
145 2 159.254908 177.829818 40.2059237 0.914214 144
146 2 159.871381 177.6053 40.1255592 0.914214 145
147 2 160.809028 177.509685 40.2945624 1.15533 146
148 2 161.713605 177.165202 40.4179456 1 147
149 2 162.595319 177.28066 40.1823408 1 148
150 2 163.346015 177.551195 39.9531915 1 149
151 2 159.061066 183.133031 38.1148937 1.28225 142
152 2 158.843686 181.860027 40.0568638 1.17412 151
153 2 159.073984 180.345605 40.4703244 1 152
154 2 159.541261 179.984258 42.9231103 1.20711 153
155 2 160.613694 180.178497 44.920647 1.00444 154
156 2 160.743231 180.989713 45.2925728 1.00888 155
157 2 159.816765 182.261133 41.3712738 1.5 152
158 2 160.631914 183.337619 39.0138808 1.50916 151
159 2 158.906416 177.145514 33.6288336 1.5 141
160 2 158.922218 175.147813 33.9566324 1.5 159
161 2 159.246631 174.234312 35.0899631 1.5 160
162 2 160.537385 174.520531 37.6058239 1.33333 161
163 2 161.446723 174.332474 39.8978302 1.08333 162
164 2 162.713545 174.616914 40.6728965 1 163
165 2 160.492339 178.7658 33.6372272 1.32843 159
166 2 160.932887 180.197795 34.3714002 1.16421 165
167 2 161.312708 181.160662 37.5331227 1.44832 166
168 2 161.979266 180.672065 38.905174 1.13838 167
169 2 161.815804 183.302098 36.3895211 1.39665 167
170 2 163.292475 182.270199 37.2638631 1.22416 167
171 2 164.204315 181.582612 38.7609842 1.6705 170
172 2 167.830239 182.907124 39.3356911 1.61803 171
173 2 171.02778 184.63336 40.0345353 1.61803 172
174 2 159.741984 179.84043 37.9588538 1 167
175 2 163.037649 183.452408 37.6327935 1.43127 167
176 2 165.924281 185.290011 38.612309 1.43127 175
177 2 166.919962 184.271251 41.1112726 1.85782 176
178 2 166.883895 185.822466 39.9252941 1.35782 176
179 2 160.137805 176.844491 34.6553361 1.45711 159
180 2 161.209401 176.369213 36.090631 1.2214 179
181 2 162.80741 178.227061 35.5180985 1.2214 180
182 2 164.20545 179.210862 35.3852309 1.1107 181
183 2 162.258991 176.55879 36.3431558 1.28567 180
184 2 163.142584 176.700836 36.5449141 1.41421 183
185 2 164.345579 177.555571 36.9088498 1.41421 184
186 2 165.539194 178.789522 36.9913843 1.36668 185
187 2 164.807953 179.548339 37.6044194 1.18334 186
188 0 167.353684 180.737363 36.7139726 1.27501 186
189 2 168.001481 180.685712 38.0249742 1.25554 188
190 2 171.586929 183.278918 38.2448105 1.18054 189
191 2 169.806143 183.306192 36.2927693 1.68334 188
192 0 171.534589 185.055817 36.547544 1.4597 191
193 2 172.307215 184.623489 38.8094764 1.35099 192
194 2 172.573789 186.316536 37.0628073 1.23607 192
195 2 164.6363 176.756132 38.2899428 1.20711 185
196 0 164.523428 176.082415 39.9894394 1.10355 195
197 2 163.726677 175.005212 40.0240546 1.05178 196
198 2 162.776823 174.792231 39.2089759 0.775888 197
199 2 164.663755 175.444779 41.5753319 1 196
200 2 158.215698 181.108151 30.122711 2 140
201 2 160.849438 182.651626 32.5293511 1.33333 200
202 2 165.41969 185.922209 31.8021831 1.58659 201
203 0 168.36018 187.912017 30.7858201 1.54329 202
204 2 169.923861 188.071912 30.5215541 1.27165 203
205 2 169.155599 186.697372 30.1664741 1.27165 204
206 2 167.127381 189.278886 33.8404976 1.44648 203
207 2 168.424882 189.605895 31.1189889 1.38968 203
208 2 170.262821 189.284958 30.6475087 1.5 203
209 0 170.186439 190.581674 31.0117991 1.25 208
210 2 170.07695 191.847882 31.4490724 1.5 209
211 0 171.034662 188.373701 29.3172698 1.5 208
212 2 171.58109 187.411546 28.1210081 1.5 211
213 2 171.819287 190.389777 31.3391329 1.20711 208
214 2 167.758161 187.413181 34.5079769 1.31624 202
215 0 169.032406 188.212183 34.4474513 1.15812 214
216 2 169.977512 188.793517 34.5630529 1 215
217 2 171.120668 188.381362 34.9743381 1 216
218 0 171.701183 188.41927 35.8933638 1.00554 217
219 0 171.788695 189.394259 36.2469253 1.00277 218
220 2 171.968526 190.302753 36.6065261 1 219
221 2 172.291584 188.46791 36.7606589 1.01107 218
222 0 169.228801 187.119547 34.2458687 1.07906 215
223 2 169.336928 186.002533 34.1103117 1 222
224 2 163.735419 187.225499 33.5484434 1.54329 202
225 2 166.269908 185.498627 31.8915341 1.08659 202
226 2 163.609853 181.860586 35.5552348 1.5 225
227 2 168.688771 185.039879 30.9334214 1.27614 226
228 2 170.505665 185.938916 30.2942138 1.41421 227
229 2 171.362344 186.34342 33.104534 1.5 228
230 0 172.360728 187.107312 34.1095368 1.5 229
231 2 173.267604 187.846995 35.1614405 1.5 230
232 2 171.589592 186.212108 30.1424978 1.41421 228
233 2 172.273999 186.145904 30.6485499 1.20711 232
234 2 173.312077 186.246382 30.7495127 1.25 233
235 2 174.523101 185.605622 28.6066595 1.5 234
236 2 171.40649 184.636398 29.6606964 0.914214 232
237 2 171.699414 184.085137 30.0334437 1.30278 236
238 2 171.307995 183.027234 32.3110452 1.11387 237
239 2 170.330315 181.946416 33.2004553 0.924971 238
240 2 169.595301 181.869804 34.100724 0.736068 239
241 2 169.694773 182.6504 35.0027298 1.11803 240
242 2 172.614003 188.457787 31.4018638 1.13807 232
243 2 173.397817 188.758038 32.0744957 1 242
244 2 167.863385 183.203193 34.7895405 1.34518 227
245 2 164.163399 180.439363 37.6575325 1.34518 244
246 2 162.626985 179.032165 38.220347 1.34518 245
247 2 165.502422 183.612945 31.9132425 1.41421 227
```
